# The Molecules Gateway: a homogeneous, searchable database of 150k annotated molecules from Actinomycetes

**DOI:** 10.1101/2024.06.28.601135

**Authors:** Matteo Simone, Marianna Iorio, Paolo Monciardini, Massimo Santini, Niccolò Cantù, Arianna Tocchetti, Stefania Serina, Cristina Brunati, Thomas Vernay, Andrea Gentile, Mattia Aracne, Marco Cozzi, Justin J.J. van der Hooft, Margherita Sosio, Stefano Donadio, Sonia I. Maffioli

**Affiliations:** NAICONS SRL, Milan, Italy; University of Milan, Milan, Italy; Code Atlas SRL, Legnano, Italy; University of Milano-Bicocca, Milan; Wageningen University, Wageningen, The Netherlands

**Author notes:** These authors contributed equally (Matteo Simone, Marianna Iorio, Paolo Monciardini).

## Abstract

Natural products are a sustainable resource for drug discovery, but their identification in complex mixtures remains a daunting task. We present an automated pipeline that compares, harmonizes and ranks the annotations of LC-HRMS data by different tools. When applied to 7,400 extracts derived from 6,566 strains belonging to 86 actinomycete genera, it yielded 150,000 molecules after processing over 50 million MS features. The web-based Molecules Gateway provides a highly interactive access to experimental and calculated data for these molecules, along with the metadata related to extracts and producer strains. We show how the Molecules Gateway can be used to rapidly identify known hard to find microbial products, unreported analogs of known families and not yet described metabolites. The Molecules Gateway, which complements available repositories of annotated MS data, is experimentally and computationally homogeneous, and thus amenable to global analyses, which show a large and untapped chemical diversity afforded by actinomycetes.

---

Natural products (NPs), molecules produced by living organisms, continue to provide a longstanding source of diverse drugs and drug leads^1^. The entire chemical complexity of an organism, which can consist of a myriad of molecules, can be captured by processing the entire organism, or portion(s) thereof, with appropriate methods to prepare extracts, each containing many molecules of unknown nature and concentration. While properly prepared extracts are suitable for most drug discovery programs, the identification of the molecule(s) responsible for the observed biological signal requires the time-consuming processes of deconvolution, i.e., reducing the number of molecules present in the sample to be tested, and dereplication, i.e., matching the observed properties of the active molecule(s) to those reported in available databases^2^. Hence, knowing *a priori* the composition of extracts would greatly accelerate the drug discovery process.

Untargeted analysis of NP extracts typically involves separation with liquid chromatography (LC) coupled with mass spectrometry (MS), which provides metabolic features, characterized by mass-to-charge (*m/z*) ratios measured in MS1 experiments, along with *m/z* values of molecular fragments (MS2 fragmentation)^3,4^ with a single metabolite typically detected as multiple metabolic features with the same retention time (RT) but different *m/z* values ^5,6^. A metabolite’s identity is determined by comparing its metabolite features with reference databases. However, manual annotation represents a daunting task, as it is time-consuming and dependent on expert knowledge, thus hampering scalability and high-throughput^7^. Subjectivity and human error may also introduce biases from researchers lacking expertise in particular classes of NPs. Addressing these limitations necessitates the use of standardized laboratory procedures, the application of automated annotation tools and appropriate reference databases.

The demand for high-throughput methods has led to the development of various tools to automatically annotate molecules present in complex mixtures. Here, we developed a comprehensive workflow, which integrates leading compound discovery tools (Compound Discoverer^TM^, MolDiscovery^9^ and MS2Query^10^), evaluates and ranks their prediction and integrates these with additional computational tools, biological criteria and metadata. We applied this pipeline to 7,400 extracts derived from 6,566 actinomycetes, leading to the annotation of 150,000 molecules, loaded in a web-based database called “Molecules Gateway”. The database, which can be employed for different searches, highlights the existence of a large, untapped chemical diversity from a relatively small number of actinomycetes.

## Supplementary material for "The Molecules Gateway: a homogeneous, searchable database of 150k annotated molecules from Actinomycetes": MS2 fragmentation data for 100 molecules for QC

```
BEGIN IONS
GATEWAY_ID=442
CCS=442
FEATURE_ID=1
NAME=PIERICIDIN_A1
PEPMASS=416.2793884277344
CHARGE=1+
ADDUCT=[M+H]+1
RTINSECONDS=767.390718998886
FORMULA=C25H37NO4
SMILES=CC=C(C)C(O)C(C)C=C(C)C=CCC(C)=CCC1=NC(OC)=C(OC)C(O)=C1C
INCHI=BBLGCDSLCDDALX
ANNOTATION_BIN=1a
MSLEVEL=2
SCANS=1
51.22408 1115143.0
53.03826 3237237.0
55.05393 7190505.0
56.04914 3694125.0
56.62894 1073045.0
57.06959 6868650.0
65.03837 2227611.0
67.05426 19740260.0
69.0699 4912315.0
75.45457 1482252.0
79.05387 1965491.0
81.03329 2382570.0
81.06943 2625475.0
82.06474 1539762.0
83.08522 2499526.0
85.06473 89433090.0
85.0677 3525079.0
91.05383 3538911.0
93.06932 3592170.0
94.06471 1667385.0
95.08546 53885960.0
102.06512 1216743.0
105.06978 6346419.0
106.38242 1047583.0
107.08544 5949093.0
109.10071 3996321.0
109.36042 1018296.0
110.0594 1531050.0
112.07547 1397588.0
119.08553 13265520.0
120.76782 989605.0
121.10126 4768674.0
125.04693 1304172.0
126.05437 1273824.0
126.09093 4320867.0
131.08517 1663513.0
133.1012 6116979.0
135.06793 1041232.0
135.11655 2774314.0
137.13252 1164513.0
138.05444 2432151.0
139.06265 7054775.0
140.07065 23683790.0
146.8033 1173976.0
147.11639 2440539.0
148.07541 1590565.0
149.13185 3108960.0
150.05421 1102179.0
154.04916 3889232.0
154.08577 3448410.0
154.29128 1165771.0
159.11659 2722362.0
161.13257 21207180.0
162.05457 2376543.0
162.09068 1878698.0
166.0497 7938218.0
166.08592 1999983.0
167.05762 5527720.0
168.06552 41693140.0
169.07269 3128892.0
173.13222 1726632.0
175.14754 2029955.0
176.07039 2477365.0
176.10625 1466006.0
178.08597 2532697.0
180.06491 1935919.0
182.08112 68515880.0
183.08902 15333750.0
184.09625 2884164.0
188.07002 3003373.0
190.08583 1935857.0
191.0937 1976613.0
192.06509 2581844.0
193.07277 2183714.0
194.08066 3412067.0
195.08905 1534392.0
196.09618 4203366.0
202.08606 1369364.0
204.16501 1048395.0
206.08118 9295112.0
208.09683 46785550.0
209.10442 4425867.0
210.11195 2514956.0
215.17915 6176319.0
220.09615 2809959.0
221.10396 2080943.0
222.11253 14133890.0
223.12022 11615270.0
224.12814 22129000.0
234.11214 1333839.0
235.11943 1506330.0
236.12802 12688710.0
238.14383 6067882.0
240.25874 1186861.0
242.74377 973811.1
244.09502 1346452.0
248.12811 1295075.0
250.14365 13699780.0
262.14392 2345880.0
263.74933 1072781.0
264.15918 3258304.0
266.78448 1169378.0
276.15918 1913098.0
278.17477 1927262.0
288.16025 1648457.0
290.17505 7738221.0
292.18988 1446124.0
300.19562 1987300.0
302.1738 2660543.0
304.19073 12767580.0
314.17627 1355862.0
316.19052 4123753.0
317.1991 1404543.0
320.18521 3592203.0
328.18967 1559784.0
330.20541 1805877.0
331.21396 4826535.0
332.22208 88804080.0
342.20554 2623840.0
356.22214 1682115.0
368.21906 1117605.0
398.26889 509868300.0
416.27969 226128400.0
437.57513 1154575.0
END IONS

BEGIN IONS
GATEWAY_ID=442
CCS=442
FEATURE_ID=2
NAME=PIERICIDIN_A1
PEPMASS=438.2613220214844
CHARGE=1+
ADDUCT=[M+Na]+1
RTINSECONDS=762.931778954058
FORMULA=C25H37NO4
SMILES=CC=C(C)C(O)C(C)C=C(C)C=CCC(C)=CCC1=NC(OC)=C(OC)C(O)=C1C
INCHI=BBLGCDSLCDDALX
ANNOTATION_BIN=1a
MSLEVEL=2
SCANS=2
68.89236 31456.15
82.72153 33448.4
97.99586 39168.09
140.64482 39910.22
190.04768 120188.2
205.07098 660104.9
228.06291 114997.1
230.07877 99861.99
244.09456 170400.3
258.10995 1336849.0
259.11765 133305.3
270.10938 51564.4
284.1257 45987.54
324.1568 67662.31
328.90536 34693.52
338.17236 119409.2
339.18146 45178.92
353.19604 1427470.0
354.2034 479964.5
405.22757 48727.95
408.21478 148561.0
423.2366 201571.3
438.26132 23027760.0
439.26523 211729.7
451.03412 43108.98
460.31763 35457.2
END IONS

BEGIN IONS
GATEWAY_ID=442
CCS=442
FEATURE_ID=3
NAME=PIERICIDIN_A1
PEPMASS=398.2686462402344
CHARGE=1+
ADDUCT=[M+H-H2O]+1
RTINSECONDS=763.000489725498
FORMULA=C25H37NO4
SMILES=CC=C(C)C(O)C(C)C=C(C)C=CCC(C)=CCC1=NC(OC)=C(OC)C(O)=C1C
INCHI=BBLGCDSLCDDALX
ANNOTATION_BIN=1a
MSLEVEL=2
SCANS=3
53.03856 1315767.0
55.0542 1757021.0
56.04943 1159191.0
57.0699 82023.04
64.4465 51897.58
65.03855 201468.0
66.03392 63155.19
66.04647 78680.63
67.05424 3552035.0
68.04953 91722.65
68.99741 48596.18
69.06986 506362.6
70.06524 59331.12
71.04919 58673.7
75.88184 44626.41
77.03854 116058.3
79.05415 882986.3
80.04932 337033.1
80.0618 51490.92
81.03349 384333.7
81.05714 101910.1
81.06981 719153.3
82.04134 110006.6
82.06503 435993.3
83.04905 92534.91
83.0727 71933.51
83.08542 341472.9
85.06471 535117.8
91.05414 1397024.0
92.06188 58520.88
93.05743 72978.08
93.06976 1258875.0
94.06509 410559.1
95.04893 284668.3
95.08541 8809753.0
96.04419 107991.7
96.0807 101870.5
96.08835 56707.23
97.10105 98564.37
98.06017 104604.0
103.05434 139735.7
105.04484 96561.55
105.06979 2047375.0
106.06519 86625.89
107.03657 135253.4
107.08548 1148284.0
108.04429 177444.4
108.0807 71378.31
109.05212 57108.26
109.06462 73029.93
109.10118 438309.5
110.06004 290977.4
111.06788 240186.9
112.07561 237890.8
115.05415 73565.37
116.18758 51495.38
117.0698 313413.0
119.08546 3300606.0
120.08088 81283.45
121.05217 58231.8
121.10122 750539.3
122.05995 308807.9
123.06796 187371.4
123.11684 71330.05
124.07571 149909.2
125.04707 321280.9
126.05486 186314.8
126.09129 709346.3
129.06995 115808.1
130.07726 56293.96
131.08549 545976.3
133.10112 1325649.0
135.06767 103335.4
135.11665 201014.4
136.03931 363423.9
136.0755 109790.0
138.05487 205763.0
139.06273 1368011.0
139.82333 52770.87
140.07054 5268394.0
141.05447 78639.8
143.08551 211728.4
144.09319 201299.0
145.10103 548693.3
147.11674 430647.8
148.07549 135396.7
149.13237 135896.0
150.05525 109135.7
150.09138 134998.5
151.06265 200642.7
152.07072 302154.7
153.04195 68036.64
154.04971 499481.7
154.08617 1086644.0
155.05765 139418.6
157.10127 144733.0
158.10909 71358.95
159.11676 601145.2
160.07576 65335.13
161.1324 3376328.0
162.05507 258318.0
163.0625 134314.8
163.09961 57454.3
164.07047 160776.1
164.10672 99348.91
166.0498 786799.5
166.08626 181844.4
167.0576 701692.2
168.06543 5542444.0
169.07365 344643.3
170.08098 56359.18
171.11662 81858.61
172.36826 49757.31
173.13243 360988.5
174.05525 61955.49
174.0912 76578.74
175.14801 325585.8
176.07057 313990.0
178.04947 108210.2
178.08607 172640.9
179.05847 116889.1
180.0656 178753.6
180.10136 65230.46
181.07323 151940.1
182.08107 9623424.0
183.08897 2357068.0
183.09962 77584.94
183.6144 48570.45
184.05995 181742.7
184.09669 548545.5
185.13234 56073.07
187.14822 80785.64
188.07024 279732.5
190.08618 215169.4
191.05763 134248.2
191.09415 180683.5
192.06535 376755.2
192.10179 142739.0
193.07301 241343.8
194.08127 385009.3
195.08864 81148.26
196.09691 645609.8
202.08621 148017.0
203.09404 53307.63
203.17946 99826.82
204.10194 72163.47
205.07336 186336.1
206.08121 619080.2
207.08916 176012.7
208.09669 1549973.0
209.10487 605308.8
210.11237 366527.9
215.17935 1204479.0
218.08057 67188.16
219.08876 109208.1
220.09695 376121.3
221.10481 172001.5
222.11256 790814.3
223.12018 222894.0
224.12799 1948096.0
229.19597 53417.3
231.6088 44900.13
232.09792 55794.81
234.11278 144371.1
235.12035 163728.5
236.12823 642933.9
237.13594 75086.37
238.14406 444686.3
240.12332 53051.14
248.12798 187525.6
249.65007 57958.1
250.1436 1489625.0
252.15948 57633.33
258.11414 56413.76
262.14423 216058.7
264.15973 138298.2
276.1597 242327.6
278.17441 335553.6
288.16006 248704.6
289.16626 52928.8
290.17477 756242.6
292.19022 84584.47
300.16064 49098.91
302.1752 260177.0
303.1846 116799.4
304.19046 1787854.0
314.17374 62252.5
315.18314 70086.51
316.19034 547353.3
318.20718 55228.57
328.19083 176763.3
330.20584 258748.1
342.20538 435003.8
343.21234 63305.5
352.49741 51234.66
356.22183 281380.2
368.22247 131492.1
370.23828 52201.14
383.24548 143891.4
398.26871 106920800.0
399.27209 1618265.0
END IONS

BEGIN IONS
GATEWAY_ID=442
CCS=442
FEATURE_ID=4
NAME=PIERICIDIN_A1
PEPMASS=454.2351989746094
CHARGE=1+
ADDUCT=[M+K]+1
RTINSECONDS=770.208650589198
FORMULA=C25H37NO4
SMILES=CC=C(C)C(O)C(C)C=C(C)C=CCC(C)=CCC1=NC(OC)=C(OC)C(O)=C1C
INCHI=BBLGCDSLCDDALX
ANNOTATION_BIN=1a
MSLEVEL=2
SCANS=4
52.90293 6937.339
64.09371 7340.746
67.00374 6224.773
72.03195 7957.668
79.85282 8269.619
85.06475 10012.12
89.42004 8148.289
97.56445 7181.581
140.07057 9752.851
168.06563 13891.5
180.7473 7787.695
182.08105 13297.05
183.08841 9536.356
202.08438 24252.05
205.07103 9936.392
207.83307 7497.328
212.09184 17354.58
214.04744 14908.3
222.11223 13312.67
238.10764 10189.09
244.0947 24657.48
259.1174 12277.07
261.09717 37204.97
262.4155 8606.211
288.16019 7504.609
358.16373 8245.254
369.19098 32362.79
370.19879 71325.7
382.19916 54104.53
410.2308 19899.2
424.21143 15812.54
439.23312 12773.42
454.25571 1432938.0
455.23346 9322.07
455.26056 28321.88
END IONS

BEGIN IONS
GATEWAY_ID=442
CCS=442
FEATURE_ID=5
NAME=PIERICIDIN_A1
PEPMASS=853.5338134765625
CHARGE=1+
ADDUCT=[2M+Na]+1
RTINSECONDS=769.24763478831
FORMULA=C25H37NO4
SMILES=CC=C(C)C(O)C(C)C=C(C)C=CCC(C)=CCC1=NC(OC)=C(OC)C(O)=C1C
INCHI=BBLGCDSLCDDALX
ANNOTATION_BIN=1a
MSLEVEL=2
SCANS=5
94.39385 8260.273
103.89486 8671.205
147.14233 9256.163
182.08078 11390.23
189.2411 9130.135
190.04721 10599.12
205.07082 15801.59
206.49005 8640.862
215.6134 8161.305
228.06337 15438.87
258.11011 35732.64
338.17401 8832.21
353.19595 65207.1
354.20297 13335.1
368.18353 14255.98
423.23785 15610.23
438.26144 2443429.0
439.26517 75875.97
517.6391 9037.938
542.15576 9340.772
574.93774 8909.274
853.49323 49630.01
END IONS

BEGIN IONS
GATEWAY_ID=483
CCS=483
FEATURE_ID=6
NAME=Citrullimycin_A2
PEPMASS=808.5289306640625
CHARGE=1+
ADDUCT=[M+Na]+1
RTINSECONDS=806.460111776226
FORMULA=C41H75N3O11
SMILES=CCC(C)CCC(CC(=O)O)OC(=O)CC(CCC(C)CC)OC(=O)C(CCCNC(N)=O)NC(=O)CC(CCC(C)CC)OC(=O)CC(O)CCC(C)C
INCHI=YWSMAZSKVKBVRW
ANNOTATION_BIN=2a
MSLEVEL=2
SCANS=6
89.52845 24336.11
99.96079 22229.19
100.91605 23951.26
148.43425 25724.46
152.07919 46440.86
191.28389 28745.86
278.36975 23923.99
279.55786 22910.85
281.31677 24619.63
305.14713 34667.09
319.16321 56033.46
321.20364 31473.57
322.17368 372336.5
335.21872 44615.72
336.18948 389037.9
339.21463 29753.79
350.20511 28571.9
353.22983 69066.79
359.42615 25691.81
461.26236 251378.9
464.27286 64145.52
475.27768 178802.7
477.31882 52051.91
478.28903 680441.8
492.30426 443399.3
495.32837 221027.2
496.28241 25132.73
506.3187 60755.1
509.34485 232141.4
617.37646 235443.2
620.38647 69688.1
631.39337 104671.7
634.4035 542876.3
648.41998 215282.7
651.44348 342769.8
663.63098 25600.06
765.52374 307733.0
791.50366 1845970.0
792.50916 79200.47
808.5293 15362400.0
809.53326 532126.1
END IONS

BEGIN IONS
GATEWAY_ID=483
CCS=483
FEATURE_ID=7
NAME=Citrullimycin_A2
PEPMASS=824.5029907226562
CHARGE=1+
ADDUCT=[M+K]+1
RTINSECONDS=804.605235711168
FORMULA=C41H75N3O11
SMILES=CCC(C)CCC(CC(=O)O)OC(=O)CC(CCC(C)CC)OC(=O)C(CCCNC(N)=O)NC(=O)CC(CCC(C)CC)OC(=O)CC(O)CCC(C)C
INCHI=YWSMAZSKVKBVRW
ANNOTATION_BIN=2a
MSLEVEL=2
SCANS=7
93.06985 2281.828
111.1167 2105.76
113.41921 1323.858
123.05563 1573.707
125.09602 1762.99
125.29404 1698.986
139.1118 5930.471
147.25198 1496.6
153.20309 1699.977
154.06651 2061.965
157.12207 3886.746
160.66052 1570.478
168.07689 4609.84
208.9832 1664.906
214.08218 7026.723
214.63365 1419.684
216.09776 1670.044
292.16553 2662.348
306.17938 1813.406
313.23627 1731.587
338.14697 10952.16
338.17184 5476.543
352.16171 12483.59
352.18796 6623.398
451.25171 1761.947
477.2326 4216.704
491.25342 2506.67
494.26022 29890.94
495.26309 1925.445
508.27429 14598.46
511.30481 1725.026
514.87195 1699.335
525.32544 1850.973
531.9964 1646.92
607.3678 1941.232
633.34937 6754.343
636.36475 3167.13
650.37561 20912.89
651.38031 2728.017
664.39459 9162.437
667.4173 11261.33
781.49811 22728.51
806.51434 2299.384
807.47717 77357.73
808.48004 2996.379
815.50751 2243.175
816.50977 2241.447
817.50421 2576.97
824.50287 825038.2
825.50769 38999.73
831.51288 2157.185
END IONS

BEGIN IONS
GATEWAY_ID=483
CCS=483
FEATURE_ID=8
NAME=Citrullimycin_A2
PEPMASS=786.5472412109375
CHARGE=1+
ADDUCT=[M+H]+1
RTINSECONDS=794.250897156348
FORMULA=C41H75N3O11
SMILES=CCC(C)CCC(CC(=O)O)OC(=O)CC(CCC(C)CC)OC(=O)C(CCCNC(N)=O)NC(=O)CC(CCC(C)CC)OC(=O)CC(O)CCC(C)C
INCHI=YWSMAZSKVKBVRW
ANNOTATION_BIN=2a
MSLEVEL=2
SCANS=8
83.04916 128220.3
83.08553 69964.19
86.06005 44277.2
91.05421 40766.77
91.79544 28329.44
93.06984 302576.3
95.08534 134511.6
97.06473 73407.84
97.1012 301810.4
105.13654 28250.93
107.0854 37690.78
111.11687 284345.3
113.07091 815269.8
114.05488 283637.1
115.08652 347366.8
116.07027 45302.53
121.10124 225143.8
125.09604 195453.3
129.09695 25763.74
138.12769 60183.87
139.11172 878057.6
143.10675 153425.1
143.18678 25227.22
154.18221 29192.8
156.1382 66260.41
157.12225 260815.0
159.0764 1141749.0
185.47131 25364.25
235.18019 36902.55
251.17509 40688.37
253.19078 428356.1
269.18564 58917.3
271.20123 257036.0
279.17044 248206.5
281.21118 53082.61
283.16461 34843.85
296.19656 212780.2
297.18079 3236676.0
298.18439 50419.82
299.22125 81274.75
313.23907 33541.16
314.20758 479876.5
315.19138 579201.4
332.21738 91966.6
388.86734 26312.15
413.30103 40635.68
427.31729 72641.86
439.28052 173468.9
453.29507 338810.6
456.3064 73812.23
457.28955 44400.7
470.32269 143278.6
471.30548 88861.77
474.31757 45107.31
488.33313 106865.8
569.41504 221674.4
583.4328 50332.02
594.41235 44054.39
595.39417 376903.8
605.38989 29666.35
609.40985 64746.57
612.42157 318277.4
613.40424 275484.3
626.43945 46995.87
627.4231 46436.6
630.43182 383961.9
644.44855 71119.05
707.51837 36316.42
725.53076 530254.8
743.54047 342956.3
751.50995 238427.5
768.54077 204472.1
769.52039 965404.1
770.5296 37613.81
786.547 5669689.0
787.54968 159964.0
END IONS

BEGIN IONS
GATEWAY_ID=483
CCS=483
FEATURE_ID=9
NAME=Citrullimycin_A2
PEPMASS=1572.0865478515625
CHARGE=1+
ADDUCT=[2M+H]+1
RTINSECONDS=797.0041399782359
FORMULA=C41H75N3O11
SMILES=CCC(C)CCC(CC(=O)O)OC(=O)CC(CCC(C)CC)OC(=O)C(CCCNC(N)=O)NC(=O)CC(CCC(C)CC)OC(=O)CC(O)CCC(C)C
INCHI=YWSMAZSKVKBVRW
ANNOTATION_BIN=2a
MSLEVEL=2
SCANS=9
150.9592 4334.203
157.1221 40627.91
157.89751 4686.089
159.0764 173113.5
176.10333 4795.675
216.55521 4974.021
225.03365 5649.293
227.92407 6851.783
233.43846 5565.309
241.77945 5070.935
251.17523 8913.891
253.19106 62599.25
257.18527 5186.765
269.1864 8827.92
271.20145 31302.45
279.16986 38756.94
281.21198 5910.004
283.16519 70353.1
296.19662 22837.29
297.18076 557091.6
300.19073 8929.433
301.1759 14337.92
313.23782 7501.134
313.99341 5852.157
314.20728 62432.89
315.19135 116675.0
332.2175 12313.4
349.33264 6028.746
374.01398 5190.939
380.35999 4704.852
385.74371 5545.042
408.26147 4935.805
409.30685 7535.97
413.3006 14915.38
421.88135 4991.009
427.31683 18398.22
431.30975 5212.856
439.27954 43044.68
453.29608 46445.22
456.30786 7943.753
470.32523 10613.13
471.30618 6851.161
488.33359 7257.071
517.91333 5135.375
565.60297 5294.18
569.41571 30482.07
583.42914 8187.346
594.40924 6166.624
595.39331 19364.78
609.40833 5295.301
612.42023 25094.26
613.40845 12182.52
630.43237 20412.5
644.45044 9981.843
706.69104 6102.913
725.53003 29070.8
743.54205 47199.78
751.51086 10130.19
768.53503 32922.39
769.52216 121875.2
786.54694 2145010.0
787.55017 35277.38
993.90833 4895.015
1452.15271 5688.49
1520.42957 5638.498
END IONS

BEGIN IONS
GATEWAY_ID=483
CCS=483
FEATURE_ID=10
NAME=Citrullimycin_A2
PEPMASS=1594.0693359375
CHARGE=1+
ADDUCT=[2M+Na]+1
RTINSECONDS=797.07316958724
FORMULA=C41H75N3O11
SMILES=CCC(C)CCC(CC(=O)O)OC(=O)CC(CCC(C)CC)OC(=O)C(CCCNC(N)=O)NC(=O)CC(CCC(C)CC)OC(=O)CC(O)CCC(C)C
INCHI=YWSMAZSKVKBVRW
ANNOTATION_BIN=2a
MSLEVEL=2
SCANS=10
152.07945 9314.734
153.06354 5479.977
181.05844 2829.417
183.15683 2440.072
198.08502 3808.947
237.05295 2217.189
271.58884 2367.279
319.16223 6332.838
322.17355 5832.135
336.18933 45666.86
428.06046 2810.941
461.26221 12075.41
475.27805 11522.5
477.31827 2571.711
478.28806 34133.72
480.87262 2259.391
492.3038 48830.63
493.30652 2781.08
495.32901 24842.64
571.57361 2469.288
617.37695 14953.08
631.3916 4045.066
634.40265 46553.18
648.41864 19034.18
651.44263 20422.65
722.36755 2707.341
765.52252 35412.57
791.50348 165704.3
792.50714 7391.644
808.52905 1791291.0
809.53204 88799.65
1165.776 2809.584
END IONS

BEGIN IONS
GATEWAY_ID=483
CCS=483
FEATURE_ID=11
NAME=Citrullimycin_A2
PEPMASS=830.5104370117188
CHARGE=1+
ADDUCT=[M+2Na-H]+1
RTINSECONDS=803.520434105586
FORMULA=C41H75N3O11
SMILES=CCC(C)CCC(CC(=O)O)OC(=O)CC(CCC(C)CC)OC(=O)C(CCCNC(N)=O)NC(=O)CC(CCC(C)CC)OC(=O)CC(O)CCC(C)C
INCHI=YWSMAZSKVKBVRW
ANNOTATION_BIN=2a
MSLEVEL=2
SCANS=11
87.97693 5162.092
92.03772 1600.909
99.93379 1624.981
101.28493 2070.804
101.33586 1978.581
104.91674 1697.609
125.26399 1536.188
132.18172 1471.487
155.8141 2283.94
159.05063 2403.953
159.68439 1700.983
170.19977 1609.131
177.061 2025.303
201.0612 2213.267
201.08603 1589.392
205.08188 1916.798
205.12283 1811.761
219.09732 7745.579
236.30415 1781.478
244.0663 3091.743
301.1496 6404.36
312.25665 1647.613
315.16541 7510.978
343.15948 2633.907
344.15543 63920.81
358.17108 76016.32
372.18747 2693.163
375.21152 3345.85
417.27304 3429.863
431.28687 3301.532
434.30008 1672.549
457.26294 9799.858
471.27972 6993.576
483.24454 4267.588
486.25549 6345.883
500.26996 108550.1
501.2764 2022.824
514.23694 3749.62
514.28571 77970.96
528.3009 4703.869
573.38715 2899.059
613.3808 12394.77
627.39252 4621.163
642.37006 5808.795
656.3847 74345.63
657.38843 3175.081
670.39972 25233.49
673.40167 2216.031
674.39709 2406.598
716.40723 10012.98
730.42133 3104.246
747.51825 1837.764
787.50446 35327.07
788.51147 2346.305
812.49768 4107.441
813.48267 7261.322
830.51019 1062111.0
831.51447 43261.39
END IONS

BEGIN IONS
GATEWAY_ID=500
CCS=500
FEATURE_ID=12
NAME=N-Acetylneuraminic acid
PEPMASS=310.1130676269531
CHARGE=1+
ADDUCT=[M+H]+1
RTINSECONDS=45.06202273107504
FORMULA=C11H19NO9
SMILES=CC(=O)NC1C(O)CC(O)(C(=O)O)OC1C(O)C(O)CO
INCHI=SQVRNKJHWKZAKO
ANNOTATION_BIN=2b
MSLEVEL=2
SCANS=12
53.03829 66161.55
55.01759 88740.02
56.0492 58780.3
56.0815 19352.47
57.03347 109486.6
58.02865 30296.1
59.03661 138912.1
65.10416 23048.61
66.28299 18585.03
67.01761 22164.25
67.05399 20782.29
68.04949 515047.3
69.03349 341147.0
70.06516 104959.6
71.04897 27324.12
72.04419 35175.8
74.0236 27180.92
80.04911 54349.34
81.03342 193519.1
82.06474 78135.96
83.01244 36054.48
84.04429 1112990.0
84.08077 153978.7
85.02828 298894.6
85.08366 68491.98
87.03143 308137.7
88.03885 35632.13
91.054 28965.09
92.04919 28164.2
92.64504 19165.4
94.02835 46296.68
94.06469 53853.08
94.26484 22003.73
96.04433 193833.3
97.02829 968242.9
97.05196 41645.5
98.05994 247436.1
99.04374 62013.21
102.05497 171657.7
106.06471 70381.59
107.04892 23307.36
109.02821 50483.56
109.23261 19212.38
110.05974 57049.98
111.04336 25620.98
112.03927 167700.0
114.05489 390809.6
118.06499 23893.16
118.40485 21018.04
122.05975 62161.26
124.03918 29835.53
126.05504 127855.7
127.03892 184919.2
128.07042 44210.62
129.07359 27616.83
130.04427 31477.44
130.04984 436477.7
130.08598 35588.9
134.06001 234097.0
138.0547 84742.48
142.04982 185540.7
143.05713 58399.48
144.0649 39673.74
145.04974 46452.98
146.06029 25290.86
148.06041 1176785.0
150.05487 26472.93
152.03419 24433.4
154.04938 40800.73
160.06035 511086.7
161.06822 104270.8
162.05476 42980.7
162.07584 22516.73
164.0703 76288.94
166.05237 43082.64
166.08603 24526.65
172.05931 50725.86
175.60838 20832.19
180.06544 172941.3
182.08113 28507.53
190.07115 21655.97
192.06534 74864.34
208.06041 240877.6
210.07593 147362.9
213.13142 28534.43
225.0865 20578.0
226.071 1539151.0
226.1273 95633.77
228.08629 109803.3
238.07089 161742.4
241.24863 20291.16
244.06387 286133.2
246.09714 641222.9
256.08173 234119.2
256.13705 22636.34
257.12164 23855.16
264.10785 66963.53
273.76987 20256.16
274.09213 2649648.0
274.10968 119008.0
274.14627 118403.0
280.54752 20360.54
292.1026 10232330.0
292.15656 156515.2
293.10559 83163.49
310.11334 1798479.0
310.16895 288680.7
END IONS

BEGIN IONS
GATEWAY_ID=500
CCS=500
FEATURE_ID=13
NAME=N-Acetylneuraminic acid
PEPMASS=332.09490966796875
CHARGE=1+
ADDUCT=[M+Na]+1
RTINSECONDS=42.290506472835425
FORMULA=C11H19NO9
SMILES=CC(=O)NC1C(O)CC(O)(C(=O)O)OC1C(O)C(O)CO
INCHI=SQVRNKJHWKZAKO
ANNOTATION_BIN=2b
MSLEVEL=2
SCANS=13
52.91906 3595.201
53.09439 3835.418
59.10066 4169.316
70.06499 6015.961
72.48537 4528.1
80.94766 34118.6
103.2653 4364.391
109.02589 5306.468
113.02099 8495.214
115.59676 4342.264
118.08614 5760.647
143.03136 54048.39
149.84497 4316.742
150.05247 9310.128
152.03168 22231.62
164.02908 5515.302
167.03143 14578.92
168.06274 22777.06
170.04225 53525.42
172.37769 4353.136
185.04196 5829.738
191.03964 4628.272
191.07646 5548.901
194.04214 23299.08
201.06067 27579.82
202.06813 13942.39
204.06313 8914.279
211.10483 20245.55
212.05289 89924.66
212.1088 26048.72
214.00635 37059.77
215.96486 4711.121
216.01611 4692.283
216.9227 8071.001
224.05289 17848.02
234.07361 28590.89
242.06328 7939.846
252.08426 146694.8
270.09512 27465.17
271.96503 40171.01
273.92288 20990.84
273.96136 30803.2
278.06381 10615.47
288.10565 20787.28
295.51389 4391.917
296.07397 253275.8
314.0845 464159.4
331.1474 14742.69
332.09503 2724637.0
333.09845 14223.89
333.16318 5997.577
END IONS

BEGIN IONS
GATEWAY_ID=500
CCS=500
FEATURE_ID=14
NAME=N-Acetylneuraminic acid
PEPMASS=351.1398620605469
CHARGE=1+
ADDUCT=[M+CH3CN+H]+1
RTINSECONDS=54.37230284276232
FORMULA=C11H19NO9
SMILES=CC(=O)NC1C(O)CC(O)(C(=O)O)OC1C(O)C(O)CO
INCHI=SQVRNKJHWKZAKO
ANNOTATION_BIN=2b
MSLEVEL=2
SCANS=14
53.03853 21710.91
55.0178 13777.63
55.0542 63173.67
55.79778 11350.66
56.04946 39649.65
57.03346 25584.78
57.06985 12377.32
58.02879 10973.09
58.06519 12800.57
61.02848 14453.31
65.99923 10237.67
67.05427 22183.35
69.03349 88025.98
69.06987 53274.03
70.02888 15320.75
70.06523 97408.36
70.58824 10080.43
72.01958 8498.786
72.04441 34888.55
72.08085 108934.5
73.02841 19202.51
76.0394 14489.08
80.0493 15624.47
81.03345 85093.99
81.04485 14695.45
82.0526 23964.69
82.06522 30910.53
83.04919 13650.89
83.06044 19917.99
84.04436 54265.05
84.08081 39017.7
85.02834 37279.08
86.06005 12664.7
86.09636 231613.1
87.03128 21054.46
93.04454 14209.82
94.06508 11762.23
95.06038 19442.94
96.04426 55249.24
97.02837 30153.46
98.05988 16598.42
98.46512 11404.67
99.04414 28782.03
105.00028 9034.907
108.04444 31685.59
109.02804 10931.16
110.06004 13277.11
110.07131 149120.5
112.03933 40353.39
114.09136 37467.16
116.96354 16785.28
117.07013 10658.57
117.1432 11075.75
122.06014 32998.66
126.05487 22663.79
126.09139 12957.18
128.10703 99367.22
130.04971 12810.09
130.08626 14030.82
138.05495 13236.43
140.07109 14056.92
150.09149 31054.36
154.04971 84526.77
156.0657 9954.2
158.11758 11361.21
161.06876 11138.68
164.10692 42769.27
164.17581 9663.82
168.06543 46838.64
180.10162 9506.897
185.12842 14118.49
189.12329 324343.9
193.22437 10009.55
194.11856 18451.67
199.10825 13974.47
201.12279 14085.95
202.07094 19507.1
203.00058 16070.42
207.42644 9666.87
212.12852 22867.76
213.12329 9613.733
216.12303 29172.2
220.08167 18646.62
221.01027 12255.56
221.12828 19575.45
223.38243 10680.03
230.13904 68380.41
231.13396 207433.8
235.11868 49499.58
248.14977 30811.2
249.12318 18727.32
267.13391 1467424.0
269.14954 29196.21
279.13376 35212.22
282.1087 10190.02
297.1445 255147.2
315.15509 1073109.0
333.16589 704439.8
342.6185 11350.36
344.7178 11785.75
351.12479 59246.91
351.16708 1149833.0
372.60544 10378.54
END IONS

BEGIN IONS
GATEWAY_ID=500
CCS=500
FEATURE_ID=15
NAME=N-Acetylneuraminic acid
PEPMASS=292.1024475097656
CHARGE=1+
ADDUCT=[M+H-H2O]+1
RTINSECONDS=49.61181260067054
FORMULA=C11H19NO9
SMILES=CC(=O)NC1C(O)CC(O)(C(=O)O)OC1C(O)C(O)CO
INCHI=SQVRNKJHWKZAKO
ANNOTATION_BIN=2b
MSLEVEL=2
SCANS=15
51.12418 3922.811
53.03859 9238.549
54.87216 3784.796
55.01786 7735.154
56.04948 20100.99
57.0335 15632.36
58.02868 5729.904
58.06505 7366.149
59.03666 9277.367
68.04952 53655.04
69.03358 39495.25
70.06522 52990.37
72.08099 5874.207
74.05991 5065.515
77.58787 4304.811
80.04945 6921.469
81.03342 28171.41
82.02869 4091.579
82.06523 9427.197
84.04434 139084.6
84.08064 16165.73
85.0283 40593.87
87.03143 21079.21
87.86931 4649.694
94.02871 4811.76
94.06505 5507.62
96.04438 20303.72
97.02832 113012.1
97.4921 4119.163
98.05992 27511.42
99.0441 6989.825
102.05495 21510.91
108.04436 8689.3
109.0285 5904.99
110.06005 6039.75
110.07157 5039.974
112.03926 15552.89
114.05486 30767.92
124.03941 5392.573
126.05491 28168.81
127.03899 40213.58
130.04988 121382.6
130.08644 5186.685
132.11316 9425.095
134.06006 9858.398
138.05481 7932.938
142.04987 66738.88
142.08601 5397.854
143.05766 10503.71
144.06549 12269.73
145.04933 7273.673
148.06047 107809.8
148.06805 6090.703
154.04984 77219.18
160.06032 37417.72
161.06844 13982.48
162.05502 9726.139
164.07104 6675.636
172.06052 33109.11
180.06566 18427.12
183.1474 3988.405
184.06015 20482.32
187.10704 4726.669
192.06554 7999.45
193.45334 4521.091
196.06044 6856.143
202.07088 20313.8
208.06065 35055.6
210.07599 16390.71
226.071 164034.2
228.08635 10715.07
238.07117 17895.44
246.09685 65590.04
256.08096 22640.71
256.11813 6233.428
264.10922 4437.36
274.0921 224511.8
274.12827 32279.18
291.64499 3832.498
292.10269 554065.6
292.1384 25486.83
292.15765 12725.59
308.1734 4230.625
END IONS

BEGIN IONS
GATEWAY_ID=809
CCS=809
FEATURE_ID=16
NAME=AMASTATIN_B2
PEPMASS=489.29217529296875
CHARGE=1+
ADDUCT=[M+H]+1
RTINSECONDS=285.3044396749026
FORMULA=C22H40N4O8
SMILES=CCC(C)C(N)C(O)C(=O)NC(C(=O)NC(C(=O)NC(CCC(=O)O)C(=O)O)C(C)C)C(C)C
INCHI=JFROKIOSWBRFPQ
ANNOTATION_BIN=2a
MSLEVEL=2
SCANS=16
55.05422 17866.78
56.04947 6589.555
58.06512 7202.442
59.25317 2269.887
61.85169 2687.79
63.69503 3013.414
67.05421 6238.715
68.60468 2562.898
69.06992 67278.42
70.06516 30052.04
72.08079 131881.9
79.05421 6044.301
81.06983 5050.107
84.04431 9912.881
84.0808 8778.58
86.09634 641516.1
87.09973 5074.328
88.03929 3099.104
90.78588 2520.711
91.05422 2911.661
92.27565 2453.714
95.04894 2754.169
95.06035 3174.78
96.08059 2525.693
98.09624 3313.501
105.06991 3628.96
107.03364 2572.633
116.07069 7083.268
116.10703 2632.534
120.05629 2414.875
120.0806 7813.051
123.11681 4306.766
126.0914 14515.48
129.11993 2407.855
130.08621 21271.28
132.10199 9723.661
137.50316 2860.078
144.1019 4215.805
148.06065 7521.915
158.0811 9140.484
166.08646 3673.539
170.82309 2448.063
180.13826 3153.957
185.16452 4251.029
197.1647 5966.811
201.1232 7770.911
208.13405 2885.888
211.14474 4355.972
213.15932 4572.991
215.17514 16833.98
225.1597 16760.61
229.11896 6588.646
229.19099 2351.536
231.16978 4123.213
233.11356 4214.442
235.1084 5353.972
243.13419 3545.23
243.17024 44735.27
247.12881 66152.63
256.04489 2774.109
257.18674 5320.493
261.14471 31900.42
271.16519 10951.64
281.11356 11687.2
285.18033 4077.752
286.17609 3077.382
287.90735 2444.214
306.3006 2473.372
339.22916 4780.994
342.20163 7145.573
342.23959 2800.807
356.25418 65694.57
395.91769 2532.57
489.29202 673484.1
490.29556 11999.51
END IONS

BEGIN IONS
GATEWAY_ID=1165
CCS=1165
FEATURE_ID=17
NAME=11-Hydroxy-9-Harzien-3-One
PEPMASS=285.22113037109375
CHARGE=1+
ADDUCT=[M+H-H2O]+1
RTINSECONDS=754.421894090376
FORMULA=C20H30O2
SMILES=CC1=C2C(O)CC2(C)C2CC3C(=O)CC(C)C2(CC1)C3(C)C
INCHI=SBZYGPIAACDONF
ANNOTATION_BIN=2b
MSLEVEL=2
SCANS=17
53.03842 2192.446
54.14616 1784.948
54.81221 1708.345
55.05421 10847.73
56.86293 2016.042
57.03354 1923.942
57.06987 5624.262
58.06506 2154.735
60.08075 15999.4
61.08419 2184.444
66.45355 1891.044
67.05424 14310.63
69.06989 5490.137
72.86063 2048.427
79.0541 15453.09
81.06975 28543.47
83.08543 2978.977
91.05411 21159.2
93.06978 22006.81
95.04888 2834.476
95.08537 21075.33
97.10091 2773.494
105.06987 26048.89
107.08549 16111.7
109.10105 16721.69
112.61327 2116.674
117.0698 10012.46
119.08556 17200.64
121.10107 14171.54
123.11675 15433.77
124.35402 2208.746
128.0621 6682.748
129.06964 9324.266
130.07764 5535.063
131.08559 17992.02
133.10109 15430.36
135.11682 15923.58
141.06976 4459.091
142.0777 8089.482
143.08559 13719.99
144.09329 6416.263
145.09441 3120.502
145.10117 44635.06
146.81244 1961.908
147.11682 17251.73
149.0959 4318.906
155.08542 12463.84
156.09293 5152.177
157.10127 16130.31
158.10947 1908.577
159.11661 27806.77
161.09607 3065.738
161.13248 6565.96
163.11189 8191.674
165.12767 2006.148
168.09354 2399.479
169.10107 9086.535
171.11679 12176.83
173.13222 23505.14
175.11174 5774.766
175.14778 7390.878
177.12712 7597.384
181.10135 4197.39
183.11652 10669.74
185.13214 9186.452
187.14824 9365.805
189.12706 5533.63
191.14313 7123.087
195.11664 2614.062
197.13242 18680.23
199.14792 4063.998
209.13283 2638.843
211.14819 21811.68
213.16429 2614.679
215.1427 8472.628
215.17868 4844.427
225.16365 15853.44
227.17908 3124.542
229.15869 9116.367
239.17886 10760.83
241.19536 4578.837
243.17412 3182.648
255.21074 3774.539
257.1907 4129.84
257.22607 12318.65
267.21054 106028.5
284.33102 27966.12
285.22116 439272.8
285.33441 207033.8
285.35596 3695.254
286.22467 9218.416
END IONS

BEGIN IONS
GATEWAY_ID=1165
CCS=1165
FEATURE_ID=18
NAME=11-Hydroxy-9-Harzien-3-One
PEPMASS=303.231689453125
CHARGE=1+
ADDUCT=[M+H]+1
RTINSECONDS=696.2911725387901
FORMULA=C20H30O2
SMILES=CC1=C2C(O)CC2(C)C2CC3C(=O)CC(C)C2(CC1)C3(C)C
INCHI=SBZYGPIAACDONF
ANNOTATION_BIN=2b
MSLEVEL=2
SCANS=18
53.85884 10644.59
55.05425 140231.2
57.06992 28820.44
57.91172 10215.85
58.79473 9970.899
67.05432 79957.02
69.06991 214885.8
75.66129 9814.174
79.0542 82819.45
81.0698 163587.8
83.08554 45265.61
91.05421 103925.2
91.71915 12240.58
93.06988 109230.7
95.08549 177214.0
97.10117 48216.5
105.06979 207414.0
107.08553 103850.6
109.10115 150593.9
110.10668 11106.86
111.11672 79429.57
117.06997 39607.98
119.08548 178341.3
121.10113 78984.28
123.11663 71819.17
131.08548 92457.78
133.10123 183693.1
135.11694 41739.86
137.13231 13837.37
143.08542 29293.72
145.1012 167072.1
147.11682 242786.1
149.13261 89165.29
151.11182 32181.52
157.10126 18812.47
158.10951 16148.91
159.11676 180154.5
161.1326 109075.4
163.14801 79561.32
165.12712 17293.63
167.1066 12041.82
172.98468 9186.613
173.13231 132684.5
175.14812 89269.05
177.25693 9717.313
179.10641 87385.69
181.12213 13568.12
185.13275 12659.16
187.14812 109760.5
191.10677 17135.08
192.79831 12465.06
193.12224 454525.5
201.16396 153897.3
205.12234 58098.61
207.138 95728.3
209.15263 11873.83
215.17943 82416.61
219.138 66226.8
221.15329 137136.3
223.53146 12139.67
229.15939 13367.26
229.19504 16365.61
233.15372 133808.3
234.66872 11931.34
247.16946 89153.05
257.22641 1377044.0
258.22891 13282.34
261.18454 28435.78
267.21103 20291.13
285.22144 120285.2
303.23184 2046675.0
304.23575 18324.91
312.86331 12090.5
END IONS

BEGIN IONS
GATEWAY_ID=1257
CCS=1257
FEATURE_ID=19
NAME=CHYMOSTATIN_B_SP
PEPMASS=596.31884765625
CHARGE=1+
ADDUCT=[M+H]+1
RTINSECONDS=419.745724085256
FORMULA=C30H41N7O6
SMILES=CC(C)C(NC(=O)C(CCCN=C(N)N)NC(=O)NC(CC1=CC=CC=C1)C(=O)O)C(=O)NC(C=O)CC1=CC=CC=C1
INCHI=SABSBIPNNYDZRS
ANNOTATION_BIN=2a
MSLEVEL=2
SCANS=19
64.2428 20788.09
65.16959 25448.41
67.05439 34838.02
67.86366 26397.28
68.04974 22699.69
70.06516 1659000.0
71.04915 152697.8
72.08079 504786.4
80.04961 35372.05
82.06523 81458.0
85.07603 43996.5
91.05413 206601.9
91.05693 19563.74
95.06045 69693.27
96.04447 23936.68
97.07629 51900.79
98.05992 183067.7
99.01885 42440.68
103.05446 42527.91
104.0886 23031.56
105.06995 43542.81
108.08067 29217.51
110.06013 31426.13
112.08694 336252.1
113.07091 180469.2
114.05515 27506.95
115.08678 75187.38
120.08077 196259.8
123.45193 24250.37
124.11209 31511.16
132.08081 140214.8
133.065 65714.16
138.06644 50824.58
139.89331 24243.92
140.08182 103367.3
141.06586 232528.1
150.09123 260738.8
151.12337 33766.53
152.10716 107789.0
153.06598 77351.24
157.1086 33069.15
166.08641 54233.13
167.11813 24336.42
183.08801 88648.15
194.12886 76432.42
195.11301 250071.1
201.09885 49008.23
202.29236 23260.29
211.15564 77834.91
227.96581 156775.0
237.13466 667184.0
245.36263 26055.1
249.1602 29344.23
254.16119 32283.99
265.12924 31122.77
282.15796 39280.05
297.13492 76892.28
300.16718 40368.19
305.23087 22603.93
331.14023 89844.19
346.8511 23855.48
348.16635 157882.7
368.20804 82357.3
371.20694 79025.96
372.19205 52762.39
388.23422 147486.8
396.20255 247359.5
397.18527 57281.67
405.26089 1157785.0
406.26556 26623.43
413.22946 289925.1
414.21338 275963.5
431.24005 5985241.0
432.24344 106503.1
533.54333 22319.08
578.30847 130578.8
590.00818 25804.22
594.62878 26248.68
596.31891 9546430.0
597.32208 173201.5
END IONS

BEGIN IONS
GATEWAY_ID=1257
CCS=1257
FEATURE_ID=20
NAME=CHYMOSTATIN_B_SP
PEPMASS=298.66302490234375
CHARGE=2+
ADDUCT=[M+2H]+2
RTINSECONDS=408.8705900044572
FORMULA=C30H41N7O6
SMILES=CC(C)C(NC(=O)C(CCCN=C(N)N)NC(=O)NC(CC1=CC=CC=C1)C(=O)O)C(=O)NC(C=O)CC1=CC=CC=C1
INCHI=SABSBIPNNYDZRS
ANNOTATION_BIN=2a
MSLEVEL=2
SCANS=20
64.11639 90371.59
65.06052 123117.4
68.7829 85828.62
70.06516 4918493.0
71.06863 196086.9
71.46894 77209.38
72.04424 85668.73
72.08079 8887098.0
73.08422 249635.7
73.57571 74976.0
73.57871 80664.33
79.05425 138576.5
83.99321 84944.17
86.5054 80776.79
87.87547 101347.3
91.05419 2535896.0
92.05757 154329.3
93.06983 101383.9
95.46951 79136.27
97.07607 106624.8
98.06006 343463.6
103.05415 743069.7
105.06987 315048.1
106.53302 83671.39
112.08691 956403.8
113.07089 457333.4
114.05514 149418.9
114.59446 440163.6
115.05431 197032.0
115.08657 976132.3
119.724 97592.29
120.08078 5590455.0
121.08412 346048.7
124.11205 89871.5
128.04976 171347.8
128.09898 78319.95
130.09779 89355.2
131.04922 87242.86
132.08075 2621668.0
133.06483 1500886.0
133.08429 184805.7
134.06822 149679.7
138.06616 85732.95
140.08221 212927.4
141.0658 796202.1
146.06006 630562.0
150.09132 7256633.0
151.09473 488032.9
155.09283 111683.2
157.1084 757123.8
166.08635 1601783.0
167.08961 203023.1
183.08769 1684503.0
191.03355 88052.59
192.06508 119762.9
194.12909 336215.2
195.11255 435108.1
197.45398 94130.53
201.09833 1850628.0
201.10966 149625.7
202.10155 149332.7
203.13409 1626442.0
203.63525 249928.4
204.1561 103382.6
207.11839 177983.6
216.12363 715587.9
227.97102 208324.9
228.18196 1039880.0
231.14993 97640.59
237.1349 593311.3
243.11259 162938.9
249.1597 4397296.0
250.16379 445874.6
254.16116 565816.4
256.17694 1482285.0
257.17972 106937.5
275.6601 214279.6
276.1622 121172.6
282.15604 668807.8
285.13498 263372.9
288.13434 122303.6
289.1185 183946.6
289.13849 105841.5
298.66315 238702.8
299.18225 163061.3
302.16055 325846.3
306.14536 113369.4
315.21371 114585.4
320.17078 174800.8
331.13898 218266.6
341.19354 159990.0
348.16666 8164830.0
349.16965 1195565.0
396.20221 131065.5
405.26022 306493.5
413.22983 235784.3
414.21268 131945.5
419.24072 493013.2
420.24344 107174.0
431.2403 3294602.0
432.2435 627032.6
444.0752 90180.67
447.23514 1402917.0
448.23853 238225.4
475.26331 82616.56
END IONS

BEGIN IONS
GATEWAY_ID=6136
CCS=6136
FEATURE_ID=21
NAME=MADURASTATIN_A1
PEPMASS=303.647705078125
CHARGE=2+
ADDUCT=[M+2H]+2
RTINSECONDS=330.3211848194574
FORMULA=C27H39N7O9
SMILES=CNC(CCCN(O)C(=O)CCNC(=O)C(C)NC(=O)C1CN1C(=O)C1=CC=CC=C1O)C(=O)NC1CCCN(O)C1=O
INCHI=MSSLEZGTXPZRKM
ANNOTATION_BIN=1a
MSLEVEL=2
SCANS=21
66.13585 42269.97
68.04955 741467.8
69.03365 130668.4
69.05736 48771.25
70.06517 630774.6
75.5179 45056.22
82.06527 95182.95
83.07288 48072.01
84.0807 1065885.0
84.95994 51956.25
85.07598 467347.5
85.08416 53496.8
86.05999 4485421.0
86.9908 43473.05
87.0633 88304.88
94.06512 94933.26
99.09166 318013.8
103.08647 219801.8
107.04914 348620.2
113.07092 187387.3
114.055 709269.6
120.04444 53340.16
121.02847 753032.3
121.076 52920.64
123.09177 76724.53
130.04959 58115.64
130.59569 42213.86
131.08148 2737629.0
132.08493 158485.5
134.06 990117.1
135.09178 221004.5
139.0865 108224.3
146.06038 162686.0
152.11855 59894.55
153.10179 75997.28
157.09654 49231.01
159.25273 48291.54
162.05501 1272431.0
163.05807 96326.88
166.56583 60814.99
178.04997 144928.1
205.09671 127241.6
206.60292 253036.8
208.06039 65096.26
209.09137 97284.62
209.59393 49620.87
215.60777 1352259.0
216.10963 271103.1
224.61311 8474136.0
225.11475 1517368.0
227.79015 136160.1
233.09204 2608260.0
234.09586 224587.7
261.08716 490637.0
269.56076 49698.85
273.43875 58609.34
278.11349 199839.2
287.13596 71811.2
301.74298 50906.7
303.64764 6152717.0
304.14917 1686809.0
332.12408 1662020.0
333.12732 241782.9
345.15607 47322.06
350.13507 322041.4
363.16641 1123986.0
364.16858 189945.3
365.14545 218048.3
366.14853 80531.77
402.43112 52899.51
417.17651 195038.4
418.17978 57008.47
430.20828 157376.8
448.21866 593387.7
494.2233 153427.7
546.85822 58145.96
END IONS

BEGIN IONS
GATEWAY_ID=6785
CCS=6785
FEATURE_ID=22
NAME=SMTP-3
PEPMASS=496.2307434082031
CHARGE=1+
ADDUCT=[M+Na]+1
RTINSECONDS=550.9103846317962
FORMULA=C26H35NO7
SMILES=CC(C)=CCCC(C)=CCCC1(C)OC2=C(CC1O)C(O)=CC1=C2CN(C(CO)C(=O)O)C1=O
INCHI=BWPFIDWJPVFHKS
ANNOTATION_BIN=1b
MSLEVEL=2
SCANS=22
56.22856 1140.435
65.42767 1172.268
66.28416 1130.157
75.45126 1148.41
75.81334 1208.882
81.57442 1313.21
85.29276 1129.908
91.05418 1566.242
95.74567 1154.711
114.08837 1061.805
134.78023 1101.195
142.92653 1214.266
144.71941 1122.71
155.53255 1109.515
227.7751 9974.067
227.79131 5710.522
274.54065 1176.88
335.85468 1063.149
378.58002 1219.38
381.62717 1130.431
384.33798 1276.993
475.73163 1480.419
478.22241 1693.491
496.23053 135644.7
END IONS

BEGIN IONS
GATEWAY_ID=6785
CCS=6785
FEATURE_ID=23
NAME=SMTP-3
PEPMASS=474.2485046386719
CHARGE=1+
ADDUCT=[M+H]+1
RTINSECONDS=553.1406247020095
FORMULA=C26H35NO7
SMILES=CC(C)=CCCC(C)=CCCC1(C)OC2=C(CC1O)C(O)=CC1=C2CN(C(CO)C(=O)O)C1=O
INCHI=BWPFIDWJPVFHKS
ANNOTATION_BIN=1b
MSLEVEL=2
SCANS=23
51.4286 1107.236
55.05424 3460.43
59.85968 1024.407
60.04448 2293.435
63.12566 1138.641
63.32327 1015.771
67.05428 5491.765
69.06996 1386.74
69.13871 1150.191
70.0287 1678.526
79.0542 2114.897
81.06984 3201.181
85.78526 1307.887
86.02363 4813.804
87.20954 1252.052
91.05426 3729.752
93.06982 3235.536
95.08565 2460.224
98.51452 1202.355
105.07011 3591.546
107.08526 2169.446
109.10101 2034.478
112.03938 1268.822
116.68902 1172.441
117.07052 1395.72
117.07631 1217.637
119.08546 5631.515
126.01848 9877.41
129.07008 1526.367
131.08539 2527.267
133.10146 3198.313
135.11693 2662.768
139.8183 1241.744
142.07777 1393.716
143.08556 1476.122
145.10123 2685.677
157.1012 2468.734
159.11681 3980.869
161.13254 2130.865
171.11682 2861.379
172.024 6594.918
173.13246 3945.999
174.03981 1420.346
175.14792 6631.501
183.11664 1834.668
185.13217 1846.947
186.0396 1206.363
187.14792 15866.84
216.08589 1248.23
218.02942 15643.26
225.16455 1172.212
227.16534 1916.801
227.17897 13989.29
230.06665 1764.574
240.08632 4235.775
241.19461 1993.786
242.74031 1096.668
255.21069 2292.471
257.22647 6868.02
260.12805 1663.597
261.47888 1374.667
265.19443 1644.145
266.1026 4056.215
280.11725 1214.846
283.20663 1211.416
322.13019 1331.372
334.12872 5569.386
346.16574 1717.857
348.14398 3913.556
348.1694 1452.291
362.16068 3210.29
364.22861 1557.297
374.15894 5456.554
428.24261 5223.86
438.22745 15587.22
456.2381 49323.99
474.24808 30313.98
END IONS

BEGIN IONS
GATEWAY_ID=12688
CCS=12688
FEATURE_ID=24
NAME=ANTIMYCIN_A10
PEPMASS=585.2781372070312
CHARGE=1+
ADDUCT=[M+Na]+1
RTINSECONDS=678.747240821874
FORMULA=C29H42N2O9
SMILES=CCC(C)CCCC1C(=O)OC(C)C(NC(=O)C2=CC=CC(NC=O)=C2O)C(=O)OC(C)C1OC(=O)C(C)CC
INCHI=QYJNUSICZJHTEF
ANNOTATION_BIN=2a
MSLEVEL=2
SCANS=24
81.06982 3347.112
95.08562 2677.468
96.54428 1227.826
97.22556 1253.765
98.25294 1195.254
117.46674 1109.285
124.03676 12056.0
150.57072 1066.228
154.16656 1339.039
168.8839 1435.759
183.13805 2748.346
200.03181 84830.74
205.11961 2399.111
214.04881 1861.345
215.05522 1336.987
241.17198 1141.902
289.97437 1227.682
301.0798 17783.24
307.1879 27797.89
319.07861 1609.239
408.23535 58526.0
531.78754 1313.14
585.27783 258260.4
586.27954 11288.36
END IONS

BEGIN IONS
GATEWAY_ID=12688
CCS=12688
FEATURE_ID=25
NAME=ANTIMYCIN_A10
PEPMASS=563.2963256835938
CHARGE=1+
ADDUCT=[M+H]+1
RTINSECONDS=669.296796737412
FORMULA=C29H42N2O9
SMILES=CCC(C)CCCC1C(=O)OC(C)C(NC(=O)C2=CC=CC(NC=O)=C2O)C(=O)OC(C)C1OC(=O)C(C)CC
INCHI=QYJNUSICZJHTEF
ANNOTATION_BIN=2a
MSLEVEL=2
SCANS=25
67.05434 4425.68
69.06999 2362.865
70.89861 1256.952
73.48717 1520.825
77.26149 1278.26
79.05425 2335.23
79.49654 1456.125
80.04961 8748.856
80.05211 1764.474
81.06989 16282.84
86.84574 1210.475
90.03379 1387.274
94.87138 1178.48
95.03668 1516.619
95.04913 1361.078
95.08554 12704.41
99.53806 1179.062
108.04443 14073.32
109.10102 1899.478
120.04442 3550.562
122.96302 1398.575
126.05508 14662.87
132.04436 5719.289
136.03935 108560.1
137.13245 12243.61
146.02388 3883.989
152.94255 1407.302
154.05005 7208.373
160.03944 16740.75
163.66052 1365.512
164.03456 1514.304
165.12752 1370.673
165.52956 1358.066
169.12253 3367.143
178.04985 113228.2
183.138 58392.9
189.38676 1237.173
196.06056 13756.42
197.15344 2823.635
208.62 1080.215
219.07652 21870.45
219.34662 1272.13
221.84109 1368.258
233.09262 1620.646
243.07663 11269.88
247.07144 4961.31
256.44168 1154.738
261.08707 104368.3
262.07138 3538.342
265.08197 3028.93
279.0976 62704.38
285.20612 37638.12
293.07666 5603.145
299.22141 3459.207
311.89954 1169.367
511.77109 1317.83
563.3017 1506.087
END IONS

BEGIN IONS
GATEWAY_ID=12768
CCS=12768
FEATURE_ID=26
NAME=Erythromycin_analogue
PEPMASS=744.4893188476562
CHARGE=1+
ADDUCT=[M+H]+1
RTINSECONDS=716.171172879408
FORMULA=C39H69NO12
SMILES=COC1(C)CC(OC2C(C)C(=O)OC(CC3CC3)C(C)C(O)C(C)C(=O)C(C)CC(C)(O)C(OC3OC(C)CC(N(C)C)C3O)C2C)OC(C)C1O
INCHI=BWZZZLCBUTXTEW
ANNOTATION_BIN=1a
MSLEVEL=2
SCANS=26
79.05421 5855.64
81.06988 15854.92
83.04918 5945.262
83.08551 9907.76
91.05417 7756.372
93.06987 46995.37
93.07339 3709.348
95.04925 3847.346
95.08569 5006.62
97.0648 13407.67
102.2346 1900.77
110.72711 1928.568
111.08035 25025.07
117.72427 2073.728
121.10116 24305.01
125.05946 10241.64
139.1118 339438.3
140.1152 2819.572
143.07024 29109.36
149.09631 3961.885
161.5571 1885.275
167.10667 77967.46
183.10121 2542.99
185.11731 77428.97
203.12793 19691.62
213.77673 2113.971
216.53465 2152.611
281.1738 9539.338
288.49265 2211.863
323.22189 27977.45
325.23929 2265.367
341.23141 2120.066
351.21722 4700.583
369.22681 39776.79
387.23782 25516.29
465.28369 3025.879
507.33084 23462.01
525.34253 4985.228
537.06384 2472.099
551.31952 5828.028
553.3382 14085.57
571.3476 80749.67
581.26489 2305.771
630.57257 2188.73
649.3941 2764.575
691.43933 14277.67
709.45203 500402.8
710.4538 21251.41
744.48938 97082.79
745.41718 4323.314
745.49396 4399.892
END IONS

BEGIN IONS
GATEWAY_ID=18109
CCS=18109
FEATURE_ID=27
NAME=Exochelin_MS;<NL>N-(dN-Formyl,dN-hydroxy-R-ornithinyl)-beta-alaninyl-dN-hydroxy-R-ornit<NL>-R-allo-threoninyl-dN-hydroxy-S-ornithine
PEPMASS=305.16357421875
CHARGE=2+
ADDUCT=[M+2H]+2
RTINSECONDS=35.39721172977102
FORMULA=C23H44N8O11
SMILES=CC(O)C(NC(=O)C(N)CCCN(O)C(=O)CCNC(=O)C(N)CCCN(O)C=O)C(=O)N(O)CCCC(N)C(=O)O
INCHI=AHHBHDOBNNJFAK
ANNOTATION_BIN=2a
MSLEVEL=2
SCANS=27
68.0495 902397.6
69.03352 115365.9
69.05727 30356.53
70.06514 2140573.0
71.04919 26067.01
71.06849 114025.5
72.04448 67080.87
74.06002 746375.3
75.59757 24882.17
78.83427 22137.9
82.06499 33977.43
84.04408 41081.19
85.07594 86180.34
86.05994 2881502.0
87.0572 23772.78
87.06328 161590.8
88.24498 23467.74
89.07084 159878.1
92.67905 25397.4
95.0602 59139.15
96.04427 141097.9
96.06824 26865.02
98.05991 47509.19
99.0551 36110.22
100.53851 24476.42
103.08656 86032.02
110.06011 50579.7
110.08411 26033.75
113.07088 1514097.0
114.05491 1104373.0
114.05999 57177.75
114.06818 24725.11
114.07439 104799.0
115.05828 57067.03
115.08649 42957.84
116.07056 736054.4
117.07394 36400.83
124.07555 74192.34
125.07097 51220.63
126.09129 97222.5
128.07085 35339.63
131.08147 4268025.0
132.06549 318130.6
132.07867 47572.46
132.08461 271144.5
139.08672 69904.69
140.07043 33243.41
141.06575 31050.13
149.09201 2155246.0
150.09558 124263.9
151.0869 26782.35
151.09616 34948.58
156.11299 40590.31
157.09732 118585.0
158.09224 59030.07
158.12889 25275.93
159.07643 259944.4
164.10503 76505.67
167.08122 70376.99
169.09727 90257.84
170.09273 90015.45
173.09169 68651.1
174.1237 150998.5
176.60162 34985.39
180.61523 57413.98
183.11328 24396.43
184.10783 31835.07
185.09198 24630.41
185.60782 297773.2
186.10965 59545.65
186.12399 36066.86
187.10768 178333.2
194.61311 142031.8
195.11458 54617.39
196.10788 32958.36
197.09258 32983.02
202.11894 119994.9
204.13423 41846.42
208.11823 141143.1
212.10295 642037.9
213.10648 44925.68
214.11873 127477.8
215.12166 31852.75
217.12381 104672.8
226.1291 262301.3
226.62993 74159.56
227.7766 135997.5
227.79219 55687.91
229.12926 64564.36
230.11349 368061.8
231.11743 58647.04
232.12909 262117.7
235.87091 23002.52
247.13947 88100.81
250.13953 198975.1
257.16113 37265.63
258.14417 30185.64
275.17133 100061.2
285.15594 79360.3
287.15271 100996.9
287.65402 54584.86
291.16638 62496.24
296.13684 52258.51
296.15826 1071316.0
296.65988 308894.9
297.1579 85185.61
303.16641 219269.0
305.16345 877934.6
305.66495 286152.8
306.16797 45983.02
313.1517 39787.58
314.18268 139772.1
315.16623 224381.5
315.18582 40596.9
316.168 39213.34
331.16165 44468.53
332.19443 119692.6
338.22211 27549.35
342.17868 28600.29
380.21344 74535.45
399.19931 47922.67
399.23355 36523.78
415.23044 61061.99
417.20914 33512.63
425.21378 96130.25
426.19772 68671.11
433.23941 207909.9
433.27347 36668.52
436.44409 28946.26
443.22488 723426.0
444.23019 171909.9
449.61292 24971.49
451.2515 198601.9
452.25247 29989.06
460.25165 29539.25
461.23505 627080.0
462.23654 139726.0
478.26044 34090.9
569.30127 24603.53
END IONS

BEGIN IONS
GATEWAY_ID=18550
CCS=18550
FEATURE_ID=28
NAME=DESTRUXIN_A3
PEPMASS=566.3544921875
CHARGE=1+
ADDUCT=[M+H]+1
RTINSECONDS=376.23597923769603
FORMULA=C28H47N5O7
SMILES=C=CCC1OC(=O)CCNC(=O)C(C)N(C)C(=O)C(C(C)C)N(C)C(=O)C(C(C)CC)NC(=O)C(C)N(C)C1=O
INCHI=GXMZNNUZVSHOOK
ANNOTATION_BIN=1b
MSLEVEL=2
SCANS=28
68.04949 4605.878
69.06984 4321.052
70.06515 339576.9
71.37588 2685.935
72.04433 9613.317
72.08077 121676.8
74.72549 2448.826
84.04421 12035.38
86.09634 88227.13
88.48538 2537.065
96.08067 7938.203
100.11211 3052.284
102.05474 6685.964
112.07545 2817.845
114.09128 95493.13
116.07058 76189.28
128.10696 35251.14
131.87856 2287.794
140.0706 15217.03
140.14297 3108.789
169.13345 158049.9
181.17006 2559.975
191.66873 2301.781
197.12845 267972.8
199.18073 10034.74
209.16492 12581.46
211.14421 4052.764
215.13879 11317.91
225.12373 5780.644
227.17542 143235.0
227.78308 10416.92
237.15967 48215.68
239.1394 6595.878
255.17032 169773.5
282.63077 2413.996
296.85663 2276.357
310.21167 5296.635
312.1918 341498.2
313.19495 2328.171
326.20755 4768.747
334.2132 2751.952
339.01819 2299.823
352.22299 95656.63
354.16629 13460.53
423.29645 21340.29
425.27554 13076.69
433.28156 9010.962
439.25458 12093.0
451.29135 279333.6
452.29471 3575.148
467.24954 35877.61
467.28726 4144.162
538.32416 3820.42
548.3429 11633.27
566.3559 211434.4
END IONS

BEGIN IONS
GATEWAY_ID=18550
CCS=18550
FEATURE_ID=29
NAME=DESTRUXIN_A3
PEPMASS=588.3369750976562
CHARGE=1+
ADDUCT=[M+Na]+1
RTINSECONDS=377.6806046802324
FORMULA=C28H47N5O7
SMILES=C=CCC1OC(=O)CCNC(=O)C(C)N(C)C(=O)C(C(C)C)N(C)C(=O)C(C(C)CC)NC(=O)C(C)N(C)C1=O
INCHI=GXMZNNUZVSHOOK
ANNOTATION_BIN=1b
MSLEVEL=2
SCANS=29
67.52163 1220.924
70.0651 4855.612
71.60258 1276.493
72.08065 1398.03
86.09628 5149.643
91.30237 1143.893
109.2498 1159.207
110.69414 1262.665
116.07079 2385.221
116.16943 1179.74
120.08076 1879.35
125.28485 1145.952
147.71382 1345.533
204.51941 1255.067
227.78769 1364.119
251.90628 1234.25
381.11469 1188.359
445.27914 4598.823
447.25824 1317.645
456.8439 1303.259
473.23779 2908.93
473.27472 3172.299
474.24472 1944.673
491.28406 13731.09
515.28491 11119.87
549.26892 1228.02
570.32825 4369.042
588.33655 376090.6
589.33661 12577.93
END IONS

BEGIN IONS
GATEWAY_ID=18664
CCS=18664
FEATURE_ID=30
NAME=Pantethine
PEPMASS=555.2515258789062
CHARGE=1+
ADDUCT=[M+H]+1
RTINSECONDS=283.0908533423448
FORMULA=C22H42N4O8S2
SMILES=CC(C)(CO)C(O)C(=O)NCCC(=O)NCCSSCCNC(=O)CCNC(=O)C(O)C(C)(C)CO
INCHI=DJWYOLJPSHDSAL
ANNOTATION_BIN=1b
MSLEVEL=2
SCANS=30
58.99496 1765.959
60.19583 1147.488
62.4452 1372.282
65.59875 1482.596
67.05423 1255.741
69.06985 1790.224
70.0288 1697.038
70.06516 19460.26
71.06042 8473.174
72.04447 3723.609
72.08076 7512.771
73.02845 1419.657
74.05999 1554.272
76.02132 1207.004
77.00555 14092.23
84.04438 6292.585
84.08079 4560.57
85.06487 1155.31
86.06013 1579.315
86.09642 10681.95
88.03922 1564.481
89.60381 1250.189
91.05396 1509.227
93.04488 1662.521
102.05499 2081.69
105.8531 1084.982
107.99375 3007.786
110.07118 3617.193
111.31467 1199.497
112.08691 1423.306
118.03208 36326.6
120.08064 3245.886
122.46762 1282.919
124.07542 2785.061
130.032 9650.806
130.04944 1219.945
130.08607 1445.081
136.07649 1584.031
136.18282 1178.267
142.08635 2296.914
147.05865 32518.91
157.10939 1334.526
177.54605 1229.735
181.51414 1227.805
184.09677 2154.887
207.06253 1760.246
224.08826 5845.167
266.09872 5853.501
278.09943 20170.71
295.12564 126674.1
305.11026 2331.71
390.15152 1390.139
407.17813 35988.96
407.21228 1832.384
425.18872 200016.9
426.19159 1550.595
537.1886 2030.91
537.24103 37571.12
555.24896 7883.209
END IONS

BEGIN IONS
GATEWAY_ID=18664
CCS=18664
FEATURE_ID=31
NAME=Pantethine
PEPMASS=577.2335205078125
CHARGE=1+
ADDUCT=[M+Na]+1
RTINSECONDS=283.2642172273212
FORMULA=C22H42N4O8S2
SMILES=CC(C)(CO)C(O)C(=O)NCCC(=O)NCCSSCCNC(=O)CCNC(=O)C(O)C(C)(C)CO
INCHI=DJWYOLJPSHDSAL
ANNOTATION_BIN=1b
MSLEVEL=2
SCANS=31
70.06514 17914.62
72.08076 7131.229
72.23718 1207.165
73.08367 1217.505
81.16453 1483.368
84.04443 3438.765
84.08075 4200.979
86.09623 8090.902
95.06011 1779.978
96.05465 1793.415
102.05489 1627.533
110.07121 4750.074
116.07064 2428.953
120.08093 2491.863
127.71964 1438.387
137.39767 1390.06
139.08414 10182.08
143.11707 1366.53
158.5701 1434.742
169.44418 1315.989
196.09384 1580.13
227.78734 3685.443
267.13156 2680.618
333.09103 5632.837
407.83728 1189.002
447.17096 14084.93
458.24719 1334.15
475.16534 2900.67
475.53384 1494.752
503.16183 1345.265
533.39966 1389.912
559.2226 5387.9
577.23334 851031.0
578.23688 17613.87
578.29254 1431.868
END IONS

BEGIN IONS
GATEWAY_ID=18672
CCS=18672
FEATURE_ID=32
NAME=2-(4-hydroxyphenyl)acetamide
PEPMASS=152.07064819335938
CHARGE=1+
ADDUCT=[M+H]+1
RTINSECONDS=99.4634587517262
FORMULA=C8H9NO2
SMILES=N=C(O)CC1=CC=C(O)C=C1
INCHI=YBPAYPRLUDCSEY
ANNOTATION_BIN=2b
MSLEVEL=2
SCANS=32
42.03389 6446.677
43.01791 81147.29
49.94549 2095.582
51.9401 2230.278
52.66123 1355.576
53.03867 5723.975
54.71497 1431.494
55.01797 1419.824
55.05426 29017.15
55.95654 1367.512
56.96487 4026.42
62.43713 1429.572
65.03864 19832.63
65.94052 3697.004
67.04173 31130.85
67.05427 8816.393
67.93503 2001.672
68.04962 7131.637
68.94285 4187.292
69.98297 2628.103
70.06522 1392.216
70.94185 24165.69
70.94421 1776.511
70.94714 1283.166
70.95782 1509.789
72.93728 3172.981
76.36704 1277.289
77.95025 1299.181
79.05422 1783.371
80.04946 22127.02
81.03347 40163.27
82.06511 258584.2
83.01461 1814.749
83.04912 238599.3
83.06844 2683.442
83.76122 1283.179
84.05241 2102.59
84.0807 2167.038
84.57175 1405.422
84.93758 4336.53
87.99352 2948.99
88.95228 7719.138
88.99029 2179.907
92.04945 4056.196
95.04911 2184.8
96.05246 3281.228
102.0909 1760.257
102.94822 8119.697
106.04873 1741.313
107.04916 8995.071
108.02067 3464.977
109.05211 3957.261
109.96925 2476.518
110.06005 644204.4
110.49937 6680.406
110.52334 2010.904
111.00948 3794.782
111.06324 9843.35
111.96837 52952.15
112.00655 2562.585
112.07568 1538.698
113.96368 8241.639
114.00626 1563.104
117.02589 3631.94
119.50471 4334.02
119.5285 3716.995
119.97548 2218.23
123.04372 1771.697
124.04733 6943.072
124.97769 1776.803
125.05983 26215.46
125.96409 8024.482
126.97215 4017.168
127.98029 1509.527
128.01921 2545.612
128.5338 1778.894
128.964 4491.902
129.02011 12084.32
129.95628 2465.551
129.97897 9423.227
130.01689 4046.322
131.50447 2262.813
131.97443 3033.87
134.05991 2136.523
137.96436 2263.453
140.50978 4458.708
143.97502 1711.883
146.97452 7958.809
147.0307 1732.309
147.96716 1428.478
152.04356 9627.431
152.07065 785687.0
152.99477 3166.187
153.05452 1720.62
153.06665 2244.781
153.07411 15308.72
155.97491 8982.987
167.99887 2197.958
169.99054 2559.339
END IONS

BEGIN IONS
GATEWAY_ID=18716
CCS=18716
FEATURE_ID=33
NAME=1010-F1
PEPMASS=336.28704833984375
CHARGE=1+
ADDUCT=[M+Na]+1
RTINSECONDS=801.2000746352701
FORMULA=C19H39NO2
SMILES=CCCCC(C)CCCC(C)CCCCCCC(N)C(=O)O
INCHI=XUEGBDYRUYWZMY
ANNOTATION_BIN=1a
MSLEVEL=2
SCANS=33
53.43544 1068.707
63.46152 1163.119
64.66486 1291.965
69.4076 1206.995
78.88241 1113.576
97.89729 1069.031
106.13419 1328.95
154.14793 1073.862
155.96552 1145.28
164.3633 1137.624
190.00729 1035.049
201.44389 1176.6
202.3537 1168.067
207.20396 1169.964
227.77919 8792.429
285.33234 1117.166
312.03989 1456.514
336.22284 5141.149
336.28717 261501.8
337.29269 1364.488
345.56906 1047.395
END IONS

BEGIN IONS
GATEWAY_ID=18716
CCS=18716
FEATURE_ID=34
NAME=1010-F1
PEPMASS=296.2945861816406
CHARGE=1+
ADDUCT=[M+H-H2O]+1
RTINSECONDS=796.421965893204
FORMULA=C19H39NO2
SMILES=CCCCC(C)CCCC(C)CCCCCCC(N)C(=O)O
INCHI=XUEGBDYRUYWZMY
ANNOTATION_BIN=1a
MSLEVEL=2
SCANS=34
52.73326 1107.685
54.76392 1457.615
55.05419 32671.23
55.47068 1363.763
57.06985 29968.16
58.0287 5276.825
59.04903 1330.205
61.20594 1060.047
61.5138 1040.319
62.09875 1111.767
67.05431 1453.331
69.06988 39845.14
69.49605 1102.496
70.06504 2349.677
71.08556 14423.69
75.90781 1206.823
81.06965 2855.71
83.08543 33008.9
84.08041 1533.617
84.11578 1112.161
85.10099 8318.199
88.97279 1208.021
97.09205 1086.709
97.10108 33010.71
100.07562 2494.196
103.96066 1114.013
111.11665 19403.23
114.09114 3523.215
123.5361 1081.51
125.13232 7088.677
128.10689 4861.789
142.1225 5844.504
156.13808 8116.248
161.39674 1061.272
165.55482 1004.874
170.15393 10436.91
182.83211 1196.278
184.16946 8753.521
198.18515 10966.73
212.20052 9066.78
226.21651 17155.29
227.78268 10997.01
240.23219 15122.14
249.88594 1303.126
254.24739 3127.868
272.90219 1739.854
290.91269 1412.446
296.13272 1483.127
296.29456 188047.5
297.29819 1599.729
END IONS

BEGIN IONS
GATEWAY_ID=18716
CCS=18716
FEATURE_ID=35
NAME=1010-F1
PEPMASS=314.3055725097656
CHARGE=1+
ADDUCT=[M+H]+1
RTINSECONDS=809.941638679452
FORMULA=C19H39NO2
SMILES=CCCCC(C)CCCC(C)CCCCCCC(N)C(=O)O
INCHI=XUEGBDYRUYWZMY
ANNOTATION_BIN=1a
MSLEVEL=2
SCANS=35
50.84431 1117.84
53.0386 1693.069
54.98107 1154.915
55.0542 40056.53
57.06987 41438.13
58.06511 3617.525
58.07337 1196.94
59.04912 2888.228
60.0444 4070.748
60.08087 2082.449
61.08395 1159.552
67.05428 5380.566
69.06987 39445.04
71.08553 18891.0
72.04434 17214.36
81.06978 3273.966
83.08546 34764.3
85.10107 13011.34
95.0853 2932.643
97.10109 40455.2
99.17429 1182.117
105.94431 1158.5
111.11674 24824.83
117.61088 1131.738
120.89607 1237.574
125.13237 9413.945
139.14822 2964.208
153.1638 2053.054
184.16989 1577.463
198.18512 1690.681
206.14211 1173.927
208.84441 1209.042
212.20097 2777.999
226.21655 3798.012
240.23131 2477.125
240.63062 1210.066
250.25191 1530.956
251.27322 1467.416
254.28444 4063.905
268.29999 19169.37
286.31042 8547.994
296.29459 173296.9
313.36566 1998.561
314.16571 3377.8
314.24734 8136.087
314.27878 11715.89
314.30508 91657.16
314.3688 22969.45
315.26492 3785.174
END IONS

BEGIN IONS
GATEWAY_ID=22106
CCS=22106
FEATURE_ID=36
NAME=Methylamycin_B
PEPMASS=1070.745361328125
CHARGE=1+
ADDUCT=[M+H]+1
RTINSECONDS=483.7982026577748
FORMULA=C57H103N3O15
SMILES=CNC(=N)NCCCC=CCCCC(C)CC(C)C1OC(=O)C(C)C(O)C=CC(C)C(O)CC(O)C(C)C(O)CCC(C)C(O)CC2(OC)OC(CC(O)CC(O)CC(O)C(C)C(O)C=CC=CC1C)CC(O)C2O
INCHI=WKYKVPVYYJBKFU
ANNOTATION_BIN=3c
MSLEVEL=2
SCANS=36
114.10285 8271.138
115.05395 7658.062
117.06987 10252.01
121.10132 13522.7
123.11648 6781.629
128.11861 13952.35
142.11429 6588.21
142.13324 6980.526
196.18086 11918.43
671.56165 6588.797
770.81104 7149.146
1009.88013 9222.452
1016.72791 10646.83
1026.68604 14821.97
1034.72937 27938.1
1052.73657 142012.3
1053.73901 8961.102
1070.74768 2868219.0
1071.75183 171539.8
1100.61389 7376.821
END IONS

BEGIN IONS
GATEWAY_ID=22261
CCS=22261
FEATURE_ID=37
NAME={(1R,2R)-2-[(2Z)-5-Hydroxy-2-penten-1-yl]-3-oxocyclopentyl}acetic acid
PEPMASS=249.10989379882812
CHARGE=1+
ADDUCT=[M+Na]+1
RTINSECONDS=348.8188351528662
FORMULA=C12H18O4
SMILES=O=C(O)CC1CCC(=O)C1CC=CCCO
INCHI=RZGFUGXQKMEMOO
ANNOTATION_BIN=3a
MSLEVEL=2
SCANS=37
51.00143 1160.538
56.96481 1244.073
68.19471 1081.395
68.25735 1121.576
69.03354 24376.86
70.03698 6765.456
78.93919 1204.465
86.05999 4049.755
87.06327 1859.006
128.07057 10423.98
129.07393 9700.756
135.49144 1058.414
154.8187 1057.665
189.09113 4183.332
190.09431 19265.1
249.10979 163759.0
250.11252 3602.531
269.43314 1217.956
END IONS

BEGIN IONS
GATEWAY_ID=22261
CCS=22261
FEATURE_ID=38
NAME={(1R,2R)-2-[(2Z)-5-Hydroxy-2-penten-1-yl]-3-oxocyclopentyl}acetic acid
PEPMASS=227.12783813476562
CHARGE=1+
ADDUCT=[M+H]+1
RTINSECONDS=233.9428117907808
FORMULA=C12H18O4
SMILES=O=C(O)CC1CCC(=O)C1CC=CCCO
INCHI=RZGFUGXQKMEMOO
ANNOTATION_BIN=3a
MSLEVEL=2
SCANS=38
50.98583 3324.294
52.77869 3002.168
53.03852 5355.215
55.05424 8314.039
57.03353 16629.93
57.06993 5876.752
58.06513 4792.503
59.04914 9695.535
68.04952 19234.16
69.03353 6702.144
69.06995 9924.347
71.01281 59055.04
72.04435 6130.027
79.05421 16135.2
79.89337 3078.918
81.06972 20501.95
82.16232 3715.878
83.04916 15419.45
84.04446 3287.211
86.05996 31025.89
86.09637 76836.18
86.09965 5390.679
89.02326 86531.64
91.05423 7663.688
93.06977 19175.8
93.52671 3423.029
95.08545 14972.76
97.06481 24665.72
99.04388 7066.286
103.05416 3308.718
105.06983 7037.336
105.82284 3482.059
107.08552 8878.239
109.06486 6937.22
114.05488 19320.69
119.08569 3582.917
121.06462 4831.825
121.10119 44990.73
121.10625 5205.471
127.03901 22054.95
131.22615 3828.894
133.69794 3125.157
135.11684 5318.184
137.05968 4076.311
139.11174 350959.9
140.11526 3041.575
145.10118 3845.99
149.09619 9310.793
153.05414 4078.379
153.10283 3380.665
153.11259 3053.276
153.13921 4183.247
163.1118 23270.88
165.43294 3103.326
167.10724 6206.235
181.13329 9416.914
191.10687 9260.733
199.14401 6090.166
209.11723 387442.7
210.1203 6125.997
227.12746 26393.54
227.13921 279784.5
228.14217 4251.63
234.51135 3705.481
END IONS

BEGIN IONS
GATEWAY_ID=22261
CCS=22261
FEATURE_ID=39
NAME={(1R,2R)-2-[(2Z)-5-Hydroxy-2-penten-1-yl]-3-oxocyclopentyl}acetic acid
PEPMASS=209.11721801757812
CHARGE=1+
ADDUCT=[M+H-H2O]+1
RTINSECONDS=231.2167003309086
FORMULA=C12H18O4
SMILES=O=C(O)CC1CCC(=O)C1CC=CCCO
INCHI=RZGFUGXQKMEMOO
ANNOTATION_BIN=3a
MSLEVEL=2
SCANS=39
52.79228 1487.374
53.03861 6307.75
54.06912 1739.731
55.0179 7656.743
55.05429 10495.66
57.03351 16416.51
59.0492 3050.656
67.05433 4049.965
69.03352 3678.474
69.06994 2146.694
71.04919 11055.39
77.0387 2410.511
79.0542 27516.1
81.03345 3439.434
81.06982 18626.71
83.04906 2122.581
83.08549 2867.196
87.18793 1725.348
91.05415 26591.26
93.06985 37849.11
95.04916 8135.895
97.06463 1839.135
99.04402 13633.4
103.05405 2249.417
105.04467 4013.303
105.06984 19241.63
107.04906 4561.352
107.08551 35451.73
109.02841 2255.856
109.06496 12746.43
115.0078 1494.219
115.05434 2112.546
117.0699 2558.534
119.0856 10793.93
121.06482 21477.18
121.10118 57937.04
123.0804 4934.718
125.05927 1752.963
127.03902 19196.63
129.0699 2413.111
130.07742 2089.336
131.08553 6557.273
135.08049 11985.95
135.11694 17852.5
137.05945 9658.593
145.0507 1632.393
145.10106 15463.76
145.90889 1590.261
149.0596 5472.598
149.09607 37431.03
149.73978 1700.694
153.05463 5266.425
163.07443 2085.901
163.11176 65109.71
167.07042 8520.285
167.10657 5943.424
173.09566 4238.558
175.41501 1871.39
181.123 1678.985
191.10667 23029.47
191.11662 2792.084
198.34106 1808.985
208.94502 2026.004
209.1172 405475.7
210.12083 3715.179
210.96159 1780.277
213.61102 1541.375
229.98874 1642.939
END IONS

BEGIN IONS
GATEWAY_ID=22261
CCS=22261
FEATURE_ID=40
NAME={(1R,2R)-2-[(2Z)-5-Hydroxy-2-penten-1-yl]-3-oxocyclopentyl}acetic acid
PEPMASS=268.1543884277344
CHARGE=1+
ADDUCT=[M+CH3CN+H]+1
RTINSECONDS=228.8845256575368
FORMULA=C12H18O4
SMILES=O=C(O)CC1CCC(=O)C1CC=CCCO
INCHI=RZGFUGXQKMEMOO
ANNOTATION_BIN=3a
MSLEVEL=2
SCANS=40
51.53954 1243.089
56.04943 1831.498
57.06846 1067.417
58.06517 31340.14
60.28613 1056.99
61.78672 1259.933
64.23826 1165.379
70.06527 1442.351
76.0757 144173.9
80.04932 1656.882
89.39198 1112.52
91.05428 4643.896
100.28792 1200.755
105.06985 1571.793
107.04935 5574.423
117.07004 3195.001
119.08573 6936.419
129.07005 1615.719
132.05704 4985.636
144.08102 9532.848
145.06505 4806.983
147.08057 17511.59
163.07541 35034.45
163.084 2209.49
174.60103 1133.536
175.07553 3073.596
179.0706 2045.842
180.10152 1360.235
184.63412 1136.128
193.08566 3405.553
194.11751 1470.961
195.10249 1554.899
203.08023 1248.729
221.66846 1160.91
222.11276 7593.758
222.53937 1378.39
239.79874 1260.341
240.12305 4437.472
241.41147 1157.501
250.10733 1519.818
268.11832 21570.64
268.15454 133493.9
268.17047 4951.277
END IONS

BEGIN IONS
GATEWAY_ID=22347
CCS=22347
FEATURE_ID=41
NAME=(S)-10-Hydroxycamptothecin
PEPMASS=365.11322021484375
CHARGE=1+
ADDUCT=[M+H]+1
RTINSECONDS=413.8792424790984
FORMULA=C20H16N2O5
SMILES=CCC1(O)C(=O)OCC2=C1C=C1C3=C(C=C4C=C(O)C=CC4=N3)CN1C2=O
INCHI=HAWSQZCWOQZXHI
ANNOTATION_BIN=2b
MSLEVEL=2
SCANS=41
50.50845 1242.384
57.2051 1158.875
60.01314 1206.054
66.83549 1201.251
66.91114 1199.259
81.4815 1141.419
82.69019 1140.573
97.29935 1100.334
117.95033 1072.537
157.6301 1187.437
161.86684 1227.224
165.05733 4004.442
166.06531 1590.324
169.47694 1114.492
192.06815 9770.536
193.07599 5039.312
217.07631 1971.693
218.0845 1998.214
218.0968 1248.162
220.06322 2247.306
229.07622 2565.78
230.08408 3583.291
231.09088 1614.207
242.08388 4114.315
243.0919 8385.344
244.06316 1395.246
244.09956 4888.888
245.07111 3796.876
245.10727 5213.503
246.07896 1518.214
255.07722 1617.484
255.09123 6104.738
256.09973 3587.227
257.07169 1435.321
258.07828 6935.807
259.08548 1215.895
271.08652 3365.527
272.09482 3584.891
273.10233 6659.494
282.07877 2420.981
283.08725 1590.471
293.00558 1199.488
301.09717 40028.08
319.1076 7325.947
325.76505 1260.301
329.09241 5119.645
342.07281 1605.735
347.10275 133871.6
348.10654 3625.218
365.11325 170065.1
365.19107 9567.132
366.11697 4605.99
END IONS

BEGIN IONS
GATEWAY_ID=25542
CCS=25542
FEATURE_ID=42
NAME=COPROPORPHYRIN_III
PEPMASS=655.2758178710938
CHARGE=1+
ADDUCT=[M+H]+1
RTINSECONDS=518.8648146133032
FORMULA=C36H38N4O8
SMILES=CC1=C(CCC(=O)O)C2=NC1=CC1=C(CCC(=O)O)C(C)=C(C=C3N=C(C=C4NC(=C2)C(C)=C4CCC(=O)O)C(CCC(=O)O)=C3C)N1
INCHI=JWFCYWSMNRLXLX
ANNOTATION_BIN=2b
MSLEVEL=2
SCANS=42
87.04488 5398.364
111.14325 4369.863
161.69164 4810.945
167.07169 5325.531
197.10805 5812.176
201.98796 4818.282
209.10777 8800.238
227.77194 7748.198
227.78743 20099.38
298.13345 5799.445
310.13455 5592.238
311.14206 5089.337
312.15076 5493.834
372.14655 5076.168
375.15948 30530.68
376.1702 14328.33
377.17813 6948.043
387.16193 5301.487
389.1759 85489.81
390.18326 82575.56
391.19113 57161.5
401.18399 4850.145
402.18692 7483.076
403.19147 98225.03
404.19913 217177.8
405.20691 284364.1
406.21024 8292.746
407.1376 5140.711
417.20691 52536.0
418.18155 7492.661
418.21524 106731.5
419.22269 169856.0
420.22629 7209.965
431.2244 5891.26
432.22952 15053.57
433.23807 41579.68
434.17477 6714.861
445.20203 6297.007
447.18115 15447.57
448.18866 21575.21
449.19678 43753.36
450.20477 5839.054
459.22061 5276.199
461.19971 14739.61
462.20511 53855.68
463.21255 295330.3
464.22006 112706.5
465.21936 5959.402
472.72232 4877.638
475.21286 7691.347
476.21902 22086.48
477.18542 6912.818
477.22803 132334.1
478.23621 70710.65
491.24216 12601.78
507.19919 5765.47
521.21796 36149.35
522.22565 48463.21
523.23358 8368.707
535.23303 10387.14
536.24066 9162.955
537.2489 6132.935
595.25775 6999.322
596.26276 20842.19
655.27521 7155660.0
656.27881 442218.1
END IONS

BEGIN IONS
GATEWAY_ID=25542
CCS=25542
FEATURE_ID=43
NAME=COPROPORPHYRIN_III
PEPMASS=328.14154052734375
CHARGE=2+
ADDUCT=[M+2H]+2
RTINSECONDS=518.7116150708742
FORMULA=C36H38N4O8
SMILES=CC1=C(CCC(=O)O)C2=NC1=CC1=C(CCC(=O)O)C(C)=C(C=C3N=C(C=C4NC(=C2)C(C)=C4CCC(=O)O)C(CCC(=O)O)=C3C)N1
INCHI=JWFCYWSMNRLXLX
ANNOTATION_BIN=2b
MSLEVEL=2
SCANS=43
89.17983 20285.86
153.84846 18032.91
174.57796 27823.29
189.09164 18711.88
192.07329 19011.97
192.65143 19087.17
193.07487 29313.81
193.57979 53635.95
194.08347 94206.92
194.58734 71847.97
195.09091 47478.6
195.59515 24797.49
200.08377 152474.4
200.58714 242565.1
201.09145 309237.2
201.59512 148418.8
202.09895 238896.0
202.60158 55016.81
203.10751 45036.67
205.07567 30209.88
207.0914 118918.9
207.59521 178558.2
208.09932 907231.3
208.60246 557312.9
209.10684 271349.3
209.59294 23150.08
209.60884 90441.12
210.11517 21668.98
212.08342 55501.08
212.58685 32732.1
213.09122 38672.52
213.59453 20716.62
214.08148 18656.82
214.09935 59938.29
214.58521 22135.01
215.10698 248411.4
215.61005 137978.7
216.11394 84836.89
217.10431 102948.5
217.60768 28003.4
219.09196 55539.05
219.59477 65302.72
220.09904 102535.8
220.60208 44971.0
221.08983 33425.98
221.10712 38992.82
221.59258 55115.93
222.09662 77303.58
222.59903 22254.12
227.10745 70959.84
227.6109 23327.14
227.77385 112107.4
227.78993 87756.01
228.60056 44555.66
229.10468 171860.3
229.60776 90071.84
231.10216 50131.74
231.60506 22614.13
234.11539 41613.4
238.1098 116927.0
238.61293 77128.08
239.1181 33588.01
245.11897 23838.99
245.62079 23889.25
250.61397 23779.26
257.11783 728130.4
257.61957 259706.7
258.12549 190979.8
258.62756 71403.73
259.11514 73293.62
264.12479 22361.96
266.12314 22943.82
268.11984 153668.8
275.12808 147792.9
275.63019 66410.74
278.12357 29819.41
280.12036 422603.1
280.62231 140224.2
287.12833 1076014.0
287.63 446422.7
288.13583 194650.8
288.63785 27280.46
289.12573 776654.1
289.14624 44615.99
289.62723 265716.2
289.66089 19956.79
296.13358 251942.6
296.63565 70826.12
298.13104 2916874.0
298.63263 875927.6
305.1394 121465.2
305.64038 33759.15
310.13104 2647628.0
310.63269 918096.6
319.1355 45059.38
319.63647 23004.85
328.1416 3779301.0
328.64313 1255744.0
442.43643 21410.82
519.90942 21351.36
END IONS

BEGIN IONS
GATEWAY_ID=25542
CCS=25542
FEATURE_ID=44
NAME=COPROPORPHYRIN_III
PEPMASS=677.2577514648438
CHARGE=1+
ADDUCT=[M+Na]+1
RTINSECONDS=519.7683007056678
FORMULA=C36H38N4O8
SMILES=CC1=C(CCC(=O)O)C2=NC1=CC1=C(CCC(=O)O)C(C)=C(C=C3N=C(C=C4NC(=C2)C(C)=C4CCC(=O)O)C(CCC(=O)O)=C3C)N1
INCHI=JWFCYWSMNRLXLX
ANNOTATION_BIN=2b
MSLEVEL=2
SCANS=44
73.65002 1298.798
83.60842 1338.279
89.6491 1347.457
92.58642 1307.676
112.27051 1275.546
124.64451 1500.893
158.42296 1174.533
165.25743 1239.996
207.03543 1129.647
298.45731 1185.003
426.16846 2045.553
427.17673 2154.731
571.8916 1424.55
604.21552 3421.692
633.26971 8269.809
655.27551 11797.51
656.27795 4158.665
659.24713 6862.563
677.25714 343355.6
678.26215 12105.15
695.25647 2491.824
699.23663 10536.29
700.24152 3966.728
END IONS

BEGIN IONS
GATEWAY_ID=25851
CCS=25851
FEATURE_ID=45
NAME=Ne-Acetyl-beta-lysine
PEPMASS=211.10513305664062
CHARGE=1+
ADDUCT=[M+Na]+1
RTINSECONDS=99.78635698804379
FORMULA=C8H16N2O3
SMILES=CC(=O)NCCCC(N)CC(=O)O
INCHI=MBZWIPOSTWTKSV
ANNOTATION_BIN=2b
MSLEVEL=2
SCANS=45
48.04699 1184.017
51.93989 2283.684
52.03661 1053.448
52.94769 1373.95
53.39984 1049.521
55.05416 3560.935
55.93434 1401.379
56.04959 1348.074
56.94221 27383.63
56.96471 1407.189
57.00536 1247.737
57.03343 1716.677
57.06977 1083.377
59.57223 1177.593
61.02831 1589.217
68.04944 1850.199
68.9427 1852.565
69.07004 1797.722
70.06514 8647.166
72.08078 18671.23
72.93713 59719.84
73.03955 1132.867
74.95026 1856.923
74.95276 23597.84
80.94473 1952.022
84.04427 8000.096
84.0807 2924.292
84.97348 1902.019
85.02828 3414.792
85.03953 6769.213
86.09618 3913.093
90.94761 27625.05
95.04915 1353.242
96.08071 2252.637
96.93784 1647.166
97.96863 10142.94
98.05978 1381.74
99.11615 1208.224
113.03416 2185.908
113.10714 3542.463
113.95886 1950.265
113.96362 25936.3
114.05466 1291.033
120.74573 1370.732
125.99998 2898.207
127.03869 1583.062
128.9632 8024.473
130.97885 2300.747
131.97395 1632.628
135.58437 1206.642
141.1022 20518.81
142.97928 1817.206
145.04314 1186.33
146.97389 65619.41
152.04225 2986.412
155.11769 2481.988
155.97459 3165.974
160.02687 1213.906
160.54659 1081.342
161.84734 1169.953
164.98438 26280.38
165.03275 1149.101
169.09697 5833.452
169.98982 322135.3
178.53081 1254.995
183.11267 18266.23
184.0056 2242.394
187.00523 2986.692
187.97746 2474.973
188.00038 67733.67
191.03899 1940.679
193.09737 1763.502
200.04349 2332.23
205.98756 5339.182
211.01614 16095.26
211.05731 6415.887
211.07022 1614.068
211.1073 57500.25
211.14357 8075.43
228.03166 10866.85
END IONS

BEGIN IONS
GATEWAY_ID=25851
CCS=25851
FEATURE_ID=46
NAME=Ne-Acetyl-beta-lysine
PEPMASS=189.12330627441406
CHARGE=1+
ADDUCT=[M+H]+1
RTINSECONDS=114.5775584937798
FORMULA=C8H16N2O3
SMILES=CC(=O)NCCCC(N)CC(=O)O
INCHI=MBZWIPOSTWTKSV
ANNOTATION_BIN=2b
MSLEVEL=2
SCANS=46
43.05438 3917.125
44.0495 38048.74
45.36113 3469.131
46.78177 2810.013
47.075 3240.803
53.34775 2939.041
56.96475 4676.418
65.92094 2907.823
69.06992 9117.395
69.50699 2695.923
70.06509 4008.992
72.08077 15686.29
75.05522 7580.874
78.8632 2933.377
80.72229 2954.155
84.7078 2790.306
86.09631 910480.6
91.05376 3399.577
99.181 3076.731
100.56393 2795.35
101.92599 2868.494
101.94815 2970.329
111.2712 3149.411
116.05749 5949.404
118.06498 8548.348
119.06837 19124.27
120.96504 5943.677
121.97264 12906.98
132.10184 955745.4
143.11783 888584.8
143.1255 6090.37
143.13229 5110.055
144.0759 5032.937
145.08391 9974.717
146.06001 9867.999
147.05682 5247.726
147.06345 44098.19
147.9523 5275.642
165.96249 11443.8
171.06444 3948.009
171.11264 80516.19
188.97787 3159.682
189.0545 10082.29
189.07407 74623.17
189.12326 599211.8
211.8931 3226.581
END IONS

BEGIN IONS
GATEWAY_ID=25851
CCS=25851
FEATURE_ID=47
NAME=Ne-Acetyl-beta-lysine
PEPMASS=230.15000915527344
CHARGE=1+
ADDUCT=[M+CH3CN+H]+1
RTINSECONDS=107.9011723391814
FORMULA=C8H16N2O3
SMILES=CC(=O)NCCCC(N)CC(=O)O
INCHI=MBZWIPOSTWTKSV
ANNOTATION_BIN=2b
MSLEVEL=2
SCANS=47
55.05423 2598.487
55.63707 1240.782
57.03221 1095.633
57.03358 11159.21
58.87078 1387.331
59.04916 8021.556
60.05564 15745.93
62.62532 1262.856
66.72434 1086.472
67.05421 1863.837
69.06994 38611.31
70.06514 3698.709
71.04916 3943.252
71.06858 1512.244
72.0808 3608.31
73.06503 1524.599
74.06009 13066.27
74.13268 1266.46
77.38413 1132.113
79.05418 4048.405
80.14714 1106.861
81.31117 1133.878
84.04417 1681.645
84.08069 2261.158
86.09641 4601.232
87.09991 2025.007
96.08074 19294.66
97.06474 15573.66
114.09141 55809.29
115.0754 51242.22
115.08646 1540.196
116.0706 6139.89
116.08196 7218.746
117.07384 3759.229
132.10188 2171.406
139.08678 6387.151
140.07056 1551.984
145.69698 1233.516
156.11331 6222.444
157.09721 18181.33
157.17538 1134.094
158.78951 1438.505
170.11789 1544.151
171.10156 2287.677
171.30576 1306.357
174.1237 64017.61
177.60361 1369.892
184.11603 2776.257
192.94669 1353.752
203.71939 1085.209
212.11157 1715.546
212.13936 28675.08
213.12346 2562.392
219.20148 1000.587
221.73222 1154.854
228.48846 1206.246
230.14993 390219.3
230.24799 2258.388
231.13463 1452.717
231.15334 3601.044
END IONS

BEGIN IONS
GATEWAY_ID=25851
CCS=25851
FEATURE_ID=48
NAME=Ne-Acetyl-beta-lysine
PEPMASS=252.13160705566406
CHARGE=1+
ADDUCT=[M+CH3CN+Na]+1
RTINSECONDS=97.62704610847261
FORMULA=C8H16N2O3
SMILES=CC(=O)NCCCC(N)CC(=O)O
INCHI=MBZWIPOSTWTKSV
ANNOTATION_BIN=2b
MSLEVEL=2
SCANS=48
66.11259 1095.692
69.853 1208.096
76.21953 1132.142
77.63134 1165.767
86.09631 1196.661
93.34579 1263.541
108.23483 1203.906
116.96643 1136.654
122.05782 2859.342
136.0742 1391.981
137.04602 1105.764
144.96133 1424.116
158.10423 1431.971
165.59113 1305.168
173.46825 1138.902
187.00743 1459.768
208.11832 3561.484
229.05508 1126.294
234.121 2899.957
235.12856 1440.768
240.10803 1307.503
240.27318 1165.361
252.1319 355140.4
253.11623 18222.04
253.13332 1804.197
END IONS

BEGIN IONS
GATEWAY_ID=25851
CCS=25851
FEATURE_ID=49
NAME=Ne-Acetyl-beta-lysine
PEPMASS=171.11285400390625
CHARGE=1+
ADDUCT=[M+H-H2O]+1
RTINSECONDS=112.5485818459062
FORMULA=C8H16N2O3
SMILES=CC(=O)NCCCC(N)CC(=O)O
INCHI=MBZWIPOSTWTKSV
ANNOTATION_BIN=2b
MSLEVEL=2
SCANS=49
40.18868 2486.97
42.6716 2063.028
43.01789 19335.43
46.06517 21531.35
49.56143 2281.81
53.15998 2628.083
55.05425 17453.93
56.04952 19939.68
60.59765 2396.53
65.79374 2182.95
67.05431 7243.433
69.06991 11427.97
70.0652 8042.45
70.79823 2262.26
71.58413 2246.814
72.04445 19061.54
72.08092 3054.815
79.05424 11560.74
83.04921 9210.035
83.08537 4855.627
84.08077 649808.3
85.08398 3401.821
86.09647 7496.986
89.07099 19671.69
89.41149 3048.416
95.04918 3486.276
95.08543 12310.24
96.19581 2071.379
97.13226 2428.507
99.04414 2769.319
101.10728 9077.615
107.04921 23424.45
111.04435 4047.632
111.09184 8369.812
112.07579 13917.07
113.96381 2575.307
125.05978 4889.906
128.6693 2821.679
129.10231 1373146.0
130.10565 6771.39
135.04414 13628.86
143.11809 10182.94
147.96944 4907.165
153.05452 5071.324
153.091 4462.569
153.10233 109068.1
162.04376 2497.062
162.09137 2940.35
170.98552 5769.396
171.06302 26878.75
171.10182 36362.23
171.11282 647456.2
171.14923 92062.39
172.11642 3659.411
176.25899 2666.848
END IONS

BEGIN IONS
GATEWAY_ID=25866
CCS=25866
FEATURE_ID=50
NAME=FUTALOSINE
PEPMASS=437.1070556640625
CHARGE=1+
ADDUCT=[M+Na]+1
RTINSECONDS=274.7946345992148
FORMULA=C19H18N4O7
SMILES=O=C(O)C1=CC(C(=O)CCC2OC(N3C=NC4=C3NC=NC4=O)C(O)C2O)=CC=C1
INCHI=VEDWXCWBMDQNCV
ANNOTATION_BIN=1a
MSLEVEL=2
SCANS=50
53.83748 1297.163
55.59858 1294.59
66.0308 1068.655
70.06504 1305.721
70.14699 1366.583
72.0806 1426.162
89.20689 1389.344
108.48351 1257.194
159.02776 58338.86
160.77632 1141.005
163.99164 1066.883
199.0376 1141.922
227.92448 1135.968
391.51453 1131.716
437.1069 71329.55
437.2052 1962.4
437.23682 9435.932
END IONS

BEGIN IONS
GATEWAY_ID=25866
CCS=25866
FEATURE_ID=51
NAME=FUTALOSINE
PEPMASS=415.1248779296875
CHARGE=1+
ADDUCT=[M+H]+1
RTINSECONDS=270.7019395414452
FORMULA=C19H18N4O7
SMILES=O=C(O)C1=CC(C(=O)CCC2OC(N3C=NC4=C3NC=NC4=O)C(O)C2O)=CC=C1
INCHI=VEDWXCWBMDQNCV
ANNOTATION_BIN=1a
MSLEVEL=2
SCANS=51
55.01787 10675.81
56.04953 6871.14
57.82575 4632.758
65.0386 41115.46
69.03345 7304.981
70.06514 64671.54
72.08083 41409.11
84.08076 11614.57
86.09637 52360.45
88.83511 4810.337
91.05418 15017.87
94.03995 17517.68
97.0284 49794.02
100.51549 4626.029
110.03487 40199.5
110.07123 20425.39
111.04406 6965.899
115.05441 5763.04
116.07056 24315.05
117.06982 5608.962
119.03525 22047.41
120.08086 5838.834
121.02844 97635.32
121.03973 6146.816
128.0623 6362.251
129.06987 9173.295
132.10213 10915.1
137.04581 1270226.0
139.03938 10878.46
147.04436 10937.87
149.02332 414828.2
149.0341 29049.29
156.06561 5752.066
159.04361 4621.218
165.05415 4336.917
187.07523 7075.751
191.07027 192469.6
199.14383 10326.79
201.0556 7336.202
215.07091 6354.158
217.15488 8407.223
219.0652 160335.4
227.78471 20405.6
243.06537 22034.09
253.09181 6286.986
261.07578 591550.9
272.16074 17422.55
279.08627 676684.9
280.08881 7729.951
282.18222 7294.567
288.36429 4770.654
292.62708 4579.945
298.21262 6239.104
300.15582 21429.07
324.12836 4882.445
415.12527 31845.12
415.16336 5269.117
415.25784 7081.946
END IONS

BEGIN IONS
GATEWAY_ID=25866
CCS=25866
FEATURE_ID=52
NAME=FUTALOSINE
PEPMASS=829.2423095703125
CHARGE=1+
ADDUCT=[2M+H]+1
RTINSECONDS=276.52271461795317
FORMULA=C19H18N4O7
SMILES=O=C(O)C1=CC(C(=O)CCC2OC(N3C=NC4=C3NC=NC4=O)C(O)C2O)=CC=C1
INCHI=VEDWXCWBMDQNCV
ANNOTATION_BIN=1a
MSLEVEL=2
SCANS=52
90.50144 1267.939
91.05414 1940.796
94.0402 3180.987
97.02843 7356.722
108.19579 1286.06
110.035 8927.037
111.04408 1747.569
115.05441 2059.856
116.07061 2039.997
117.06975 2352.422
119.03528 7315.001
121.0285 19075.4
128.06209 2740.32
129.07021 2118.653
133.02798 2073.804
137.04584 264910.2
138.04861 1830.796
138.64973 1393.971
139.03899 2203.016
147.04424 4479.184
149.02333 88916.35
149.03511 4182.15
191.07011 16066.76
219.06516 24159.93
227.77338 5252.09
227.78976 5542.664
243.064 1973.402
261.07584 97225.77
279.08627 134471.7
280.08923 2684.735
291.97626 1370.395
394.6228 1438.556
415.12488 155096.5
416.1279 4583.428
611.46814 1262.18
693.20306 4223.94
727.32538 1502.543
737.86597 1757.889
828.80518 3072.337
828.90308 1536.083
829.07068 1720.602
829.40454 5454.184
829.89484 1396.494
834.81989 1374.682
END IONS

BEGIN IONS
GATEWAY_ID=29747
CCS=29747
FEATURE_ID=53
NAME=Citrullimycin_C
PEPMASS=1600.1199951171875
CHARGE=1+
ADDUCT=[2M+H]+1
RTINSECONDS=820.456663947198
FORMULA=C42H77N3O11
SMILES=CCC(C)CCC(O)CC(=O)OC(CCC(C)CC)CC(=O)NC(CCCNC(N)=O)C(=O)OC(CCC(C)CC)CC(=O)OC(CCC(C)CC)CC(=O)O
INCHI=LIDKIWLEILPGOH
ANNOTATION_BIN=2a
MSLEVEL=2
SCANS=53
151.9106 1467.917
157.12231 3109.641
159.07646 10456.26
166.30141 1401.482
179.54271 1477.099
182.86134 1379.091
185.44945 1622.937
200.19 1412.781
227.92236 2940.244
251.17598 1541.595
253.19067 3598.95
267.354 1435.404
271.20227 2942.025
279.16971 2103.103
296.19733 2051.406
297.18073 32610.31
314.207 2309.57
315.19141 6591.997
427.31451 2926.77
436.38409 1700.154
453.29605 1718.108
583.42944 1555.544
739.54663 3005.531
757.55878 3683.974
757.64227 1460.54
766.87061 1515.259
772.32123 1596.967
782.54291 1617.208
783.53552 6141.752
800.56317 133552.5
801.56451 10993.35
822.54395 3993.542
END IONS

BEGIN IONS
GATEWAY_ID=29747
CCS=29747
FEATURE_ID=54
NAME=Citrullimycin_C
PEPMASS=800.5634155273438
CHARGE=1+
ADDUCT=[M+H]+1
RTINSECONDS=824.21243795175
FORMULA=C42H77N3O11
SMILES=CCC(C)CCC(O)CC(=O)OC(CCC(C)CC)CC(=O)NC(CCCNC(N)=O)C(=O)OC(CCC(C)CC)CC(=O)OC(CCC(C)CC)CC(=O)O
INCHI=LIDKIWLEILPGOH
ANNOTATION_BIN=2a
MSLEVEL=2
SCANS=54
86.05991 22388.39
89.09578 13646.53
93.06976 71431.12
95.08541 88177.81
97.06476 40294.65
97.10098 125042.0
107.08552 22170.21
109.1011 17458.83
111.11683 113196.5
113.07092 291253.8
114.05476 117240.5
115.08658 152842.4
116.07053 12567.91
121.10123 64598.41
125.09608 123175.5
135.11668 45684.59
139.11159 211437.5
143.10661 46951.48
149.13249 14480.95
153.12746 48710.36
157.12216 80043.84
159.07632 461566.0
167.14285 26286.5
171.13776 38882.46
238.07913 13590.55
239.17497 97017.3
251.1738 13419.81
253.19049 76212.19
255.16852 18728.04
257.18607 38136.44
265.15482 36513.86
271.20178 44739.65
273.24792 13825.64
279.17038 54867.05
279.22632 16307.52
282.18079 33870.79
283.16492 552993.3
285.91428 14738.5
295.2269 21590.37
296.19601 43929.43
297.18063 716307.0
300.19189 72657.5
301.17569 117171.2
311.19641 162161.5
313.80942 15203.53
314.20721 81373.4
315.19147 120345.3
325.21143 32147.87
329.20721 34058.42
332.21854 23302.3
413.29901 22390.07
427.31458 32575.48
439.27991 82844.69
453.29547 78543.17
456.30664 31834.73
457.28748 17493.57
467.31213 55003.45
470.32361 31257.53
474.31693 30539.19
484.33969 16476.2
488.33096 20038.37
528.04761 13665.92
559.73212 14556.6
569.41638 26810.22
581.38086 23954.19
583.43121 45832.23
595.39557 43306.17
597.44659 27559.66
598.40381 17529.21
609.4101 79836.3
612.42004 41875.66
613.40625 23218.69
623.427 43149.49
626.43781 84182.94
627.42096 59570.07
627.92981 16348.17
630.43176 20506.23
639.91376 16568.54
640.4527 35635.7
641.43634 24751.34
644.45062 69798.34
658.4646 27938.96
659.47345 15601.96
739.54596 166718.0
757.5589 128149.6
765.52777 71468.45
782.55243 64905.59
783.53674 365984.5
800.56342 2206748.0
801.56793 79258.84
END IONS

BEGIN IONS
GATEWAY_ID=29747
CCS=29747
FEATURE_ID=55
NAME=Citrullimycin_C
PEPMASS=822.544677734375
CHARGE=1+
ADDUCT=[M+Na]+1
RTINSECONDS=828.999710656986
FORMULA=C42H77N3O11
SMILES=CCC(C)CCC(O)CC(=O)OC(CCC(C)CC)CC(=O)NC(CCCNC(N)=O)C(=O)OC(CCC(C)CC)CC(=O)OC(CCC(C)CC)CC(=O)O
INCHI=LIDKIWLEILPGOH
ANNOTATION_BIN=2a
MSLEVEL=2
SCANS=55
152.07951 7779.764
153.06323 6518.949
158.68994 3044.12
191.57118 3358.391
198.66235 3014.295
201.20625 3404.556
259.5087 3478.863
305.147 11892.36
319.1629 6351.618
321.20566 4058.507
322.17401 80758.25
335.22018 6388.713
336.18979 48006.77
349.23605 4781.581
350.20505 19419.7
353.23068 5101.697
359.37537 3294.09
367.2468 8260.564
397.16217 3331.401
435.28119 6088.375
447.24542 7119.665
461.26273 32484.92
464.27289 35428.02
475.27753 23551.2
478.28897 87965.57
489.29379 11366.29
491.33612 4467.815
492.30505 52206.96
495.32953 4828.744
506.31992 27040.29
509.34497 21571.15
520.33673 7029.19
523.36066 38256.11
603.36151 4667.846
617.37585 14091.79
620.38892 16304.13
631.39154 32820.87
634.40417 22956.65
645.40918 14317.14
648.41876 50300.77
662.43555 35245.85
665.45947 50738.75
779.53992 48382.31
805.51941 261481.5
806.52338 9294.862
822.54535 2157644.0
823.39575 5184.866
823.54871 98920.78
END IONS

BEGIN IONS
GATEWAY_ID=29747
CCS=29747
FEATURE_ID=56
NAME=Citrullimycin_C
PEPMASS=844.5276489257812
CHARGE=1+
ADDUCT=[M+2Na-H]+1
RTINSECONDS=819.20735337825
FORMULA=C42H77N3O11
SMILES=CCC(C)CCC(O)CC(=O)OC(CCC(C)CC)CC(=O)NC(CCCNC(N)=O)C(=O)OC(CCC(C)CC)CC(=O)OC(CCC(C)CC)CC(=O)O
INCHI=LIDKIWLEILPGOH
ANNOTATION_BIN=2a
MSLEVEL=2
SCANS=56
91.31365 1463.766
114.01448 1319.24
174.25993 1418.0
177.06174 1699.846
219.09683 5777.392
244.06743 1809.918
245.46205 1411.175
268.69601 1314.579
297.15536 3021.483
299.14981 1378.372
315.16595 10187.27
357.17648 1690.473
358.17136 84995.75
359.17545 1971.583
365.23737 1467.246
375.21185 2062.788
431.28506 1959.256
453.26944 2028.044
460.74472 1537.703
471.28162 9269.382
497.2594 4866.616
500.27286 2435.521
514.28619 120344.0
515.2879 3253.793
515.4292 1522.097
528.30145 3220.776
547.71417 1402.411
550.69495 1482.426
627.39307 8677.684
653.37341 2637.193
656.38519 2142.159
670.40106 76404.35
671.40546 2839.267
684.41595 1638.465
688.4118 5094.188
730.42114 9088.618
801.5213 20434.85
802.53748 1381.691
826.51459 3345.684
827.49951 5869.1
844.52747 768792.6
845.53131 49041.82
END IONS

BEGIN IONS
GATEWAY_ID=30214
CCS=30214
FEATURE_ID=57
NAME=3-O-Acetyl-9-dihydro_M-4365_G3
PEPMASS=612.4105224609375
CHARGE=1+
ADDUCT=[M+H]+1
RTINSECONDS=854.07383862213
FORMULA=C33H57NO9
SMILES=CCC1OC(=O)CC(OC(C)=O)C(C)C(OC2OC(C)CC(N(C)C)C2O)C(CCO)CC(C)C(O)C=CC(C)=CC1C
INCHI=WEBFNVXFLAGVQW
ANNOTATION_BIN=1a
MSLEVEL=2
SCANS=57
67.0543 41634.04
69.03351 30068.76
69.06993 31049.91
69.50919 3973.11
71.04923 9511.227
79.05426 42244.37
81.06987 96618.92
81.0727 6475.355
83.0491 19118.1
83.08538 21504.49
91.05434 14064.42
93.06985 97346.41
94.10713 3251.293
95.04919 4146.149
95.08549 49550.91
95.49602 3439.576
97.06492 14160.74
97.10113 20609.59
105.06987 6474.191
107.08564 38431.98
109.10123 5833.392
109.5041 3022.345
111.08038 34572.01
111.11674 4398.666
118.61725 3461.964
119.99754 2997.989
121.06491 4026.603
121.10121 55278.79
125.05988 13254.95
125.09616 71929.98
135.11694 13726.19
137.09648 3673.661
138.95076 3190.999
139.1118 41364.55
143.07036 70729.15
147.43721 3655.826
149.09612 5955.333
152.98534 3261.146
153.12756 10677.76
163.11197 6415.455
167.1067 147557.4
177.12785 5453.873
181.12233 235042.4
185.10703 8006.81
185.11731 118714.3
195.13805 120279.4
195.99243 3248.498
199.13295 225229.0
206.03961 3127.416
213.14862 139248.4
215.65767 3468.25
219.03212 3623.299
223.06369 5751.912
243.54825 3272.764
251.2782 3275.071
284.52948 4241.515
297.08237 4415.405
318.1601 3654.208
341.19684 5402.538
355.07089 6735.032
356.07098 7602.479
365.23364 6521.238
369.71036 3411.636
379.24835 7766.183
383.24292 237190.7
384.24799 4864.232
397.25858 190436.9
398.26212 5417.963
411.272 7465.237
422.10364 3582.835
577.37262 11746.58
595.38422 234076.5
596.38715 7214.212
612.41003 94955.93
END IONS

BEGIN IONS
GATEWAY_ID=33335
CCS=33335
FEATURE_ID=58
NAME=CHYMOSTATINOL_C
PEPMASS=610.3343505859375
CHARGE=1+
ADDUCT=[M+H]+1
RTINSECONDS=440.2045656517188
FORMULA=C31H43N7O6
SMILES=CC(C)CC(NC(=O)C(NC(=O)NC(CC1=CC=CC=C1)C(=O)O)C1CCNC(=N)N1)C(=O)NC(CO)CC1=CC=CC=C1
INCHI=WWGFZZYPXWHLAT
ANNOTATION_BIN=2a
MSLEVEL=2
SCANS=58
68.04958 80674.38
69.04475 615146.2
70.065 30640.29
83.06043 26924.8
85.07592 130463.8
86.09631 26696.32
91.05416 65661.66
93.04487 32782.34
96.02286 22473.27
96.77946 19081.09
98.07118 1674539.0
99.07921 55874.37
101.0347 26012.54
102.81269 19535.98
105.47359 20340.14
110.07125 515482.4
111.05523 280801.6
112.05045 30447.26
112.08696 21163.8
117.07014 36192.13
125.08228 36638.56
127.09774 735693.4
131.96944 21629.3
138.06627 29816.73
138.59602 20012.88
153.07698 380471.3
155.09291 37861.98
181.07201 65748.61
199.08266 87376.75
199.88812 19656.46
227.78329 40251.34
239.37494 22183.9
240.1814 132194.5
246.53316 20725.64
266.16113 224996.1
268.17734 38135.63
294.15707 69198.42
312.16541 36280.21
318.15625 25525.63
346.15106 92171.02
368.19791 21725.16
378.86401 22596.89
387.09061 19565.04
401.26767 50697.76
418.26483 36048.82
419.2764 2779090.0
420.28033 48774.45
423.50592 24926.37
427.21036 32680.34
427.24533 336198.4
431.24002 112618.5
443.23868 24703.43
444.24435 74334.88
445.25562 3548206.0
446.25854 49164.21
571.46741 23069.23
592.32385 147034.6
610.33392 10437130.0
611.33624 141765.5
END IONS

BEGIN IONS
GATEWAY_ID=33335
CCS=33335
FEATURE_ID=59
NAME=CHYMOSTATINOL_C
PEPMASS=305.6708984375
CHARGE=2+
ADDUCT=[M+2H]+2
RTINSECONDS=436.6737123611976
FORMULA=C31H43N7O6
SMILES=CC(C)CC(NC(=O)C(NC(=O)NC(CC1=CC=CC=C1)C(=O)O)C1CCNC(=N)N1)C(=O)NC(CO)CC1=CC=CC=C1
INCHI=WWGFZZYPXWHLAT
ANNOTATION_BIN=2a
MSLEVEL=2
SCANS=59
66.71613 2748.428
68.04957 5152.525
69.04473 25760.51
69.06993 9538.313
70.06523 16181.66
83.06051 2620.345
85.07599 7745.353
86.09637 60486.79
86.09951 4368.23
87.09972 3711.212
90.51884 2642.947
91.05418 143655.4
92.05766 10281.22
94.13597 2631.976
98.07129 101654.0
99.07474 5870.716
99.07902 3434.359
103.05421 16846.68
105.06982 7306.01
110.07121 19452.96
111.05538 22422.76
113.45023 2514.775
115.05439 29833.04
116.05768 4065.237
117.06989 163541.0
118.07344 14501.67
120.08079 174749.2
121.08408 15864.94
125.08201 3054.003
127.09789 63543.26
128.04971 6999.623
128.10104 3054.819
131.04956 3929.88
132.08095 11568.4
133.06474 7956.464
133.08427 3463.51
134.09641 20062.24
146.0601 27009.37
147.06366 3490.196
150.09135 19066.81
151.09477 3948.934
152.10699 96843.34
153.07709 30886.2
153.11041 5086.305
154.08041 3766.424
155.09314 4016.83
166.08623 60069.2
181.0722 7281.479
183.08757 3911.183
192.06563 8374.547
193.74878 2399.298
198.09911 3521.571
199.08257 59438.87
200.08595 4905.745
201.09872 3984.094
201.13664 52067.86
201.63832 6892.868
210.14195 27193.05
210.64378 6994.01
211.97015 2517.539
214.12631 89268.82
214.62785 20628.53
215.94046 2349.195
223.13145 18574.54
223.63385 2611.841
227.7793 5246.558
240.18259 11643.5
247.18173 5502.855
263.17532 14507.97
264.17871 7105.151
265.1911 56924.96
266.16113 33317.34
266.19403 5814.928
267.16312 2697.309
267.19296 5507.094
268.17731 2421.912
273.66245 4568.392
274.16556 3000.202
282.66788 11117.14
285.20331 24316.84
286.20755 2588.724
293.17261 7002.226
294.15753 3229.987
296.66583 139156.1
297.16724 47901.92
300.14551 7735.123
305.15594 4709.51
305.67133 21153.86
306.17285 8305.244
311.18277 44279.43
312.18652 5192.684
318.1564 22870.67
319.1593 4270.847
330.1813 4101.607
346.15112 78854.18
347.15448 16081.95
348.16714 18386.17
419.27728 21395.81
420.27853 5979.854
427.24493 48355.75
428.24762 6752.66
431.2406 29300.56
432.24356 7991.141
443.23904 3347.064
444.24402 6908.963
445.25592 106342.3
446.25833 23051.32
453.8533 2477.325
458.25113 7190.299
459.23633 10876.28
460.23837 7727.674
476.26212 10215.57
496.83453 2849.107
540.78955 2686.271
END IONS

BEGIN IONS
GATEWAY_ID=33335
CCS=33335
FEATURE_ID=60
NAME=CHYMOSTATINOL_C
PEPMASS=592.32373046875
CHARGE=1+
ADDUCT=[M+H-H2O]+1
RTINSECONDS=399.53249238028377
FORMULA=C31H43N7O6
SMILES=CC(C)CC(NC(=O)C(NC(=O)NC(CC1=CC=CC=C1)C(=O)O)C1CCNC(=N)N1)C(=O)NC(CO)CC1=CC=CC=C1
INCHI=WWGFZZYPXWHLAT
ANNOTATION_BIN=2a
MSLEVEL=2
SCANS=60
68.04955 47856.66
69.04478 92337.13
69.05742 16226.63
69.06999 9273.886
81.04453 8305.714
83.06036 25612.49
86.09631 21231.71
91.05421 61001.13
93.73706 6218.971
95.21079 6339.244
96.54733 5852.081
98.07127 821875.6
99.0542 6630.522
99.07442 6473.445
105.06997 6925.22
110.07133 61888.0
111.05529 64105.93
117.06988 11623.29
118.06455 6273.282
120.08078 159445.5
126.09012 21745.76
128.04964 7989.652
132.0811 11740.18
136.05075 34683.48
146.06004 31846.64
152.10704 34382.41
153.07721 16778.52
167.06883 14308.38
168.56482 6966.998
172.90575 6268.202
174.05525 5667.466
175.08678 9096.504
197.10738 9818.206
209.0907 23670.06
209.38806 6792.401
227.77298 15581.86
227.78857 26687.85
258.12393 63031.34
273.26346 6542.599
286.12027 9796.645
300.146 60496.74
302.55637 5676.479
316.16583 17489.23
328.14056 404648.7
329.14206 9241.397
353.94531 5999.081
413.22958 564652.4
414.23154 9382.646
441.22589 53076.39
459.23511 22642.64
477.25067 8768.687
493.9346 6830.042
574.31219 112696.3
592.32373 5684182.0
593.32697 289448.8
602.71381 6678.387
END IONS

BEGIN IONS
GATEWAY_ID=33592
CCS=33592
FEATURE_ID=61
NAME=Hyapyrone_B
PEPMASS=505.3312683105469
CHARGE=1+
ADDUCT=[M+H]+1
RTINSECONDS=886.227109716414
FORMULA=C33H44O4
SMILES=CC(C=CCCCCC=CC1=C(C)C(O)=C(C)C(=O)O1)=CC=CC(C)C(O)C(C)CCC1=CC=CC=C1
INCHI=GPQHHXQFVXQFFW
ANNOTATION_BIN=1b
MSLEVEL=2
SCANS=61
55.05427 21910.48
56.99936 2195.867
57.06993 4367.899
60.30515 2502.499
67.05432 43071.7
69.06998 23525.05
71.04924 3422.155
74.80898 2371.691
75.87244 2017.259
79.05424 23288.58
81.06988 93779.4
83.08562 12783.95
85.06477 29517.1
90.08015 2092.46
90.84782 2130.806
91.05421 18387.41
93.06989 25415.52
95.04916 6316.867
95.08551 64089.76
95.5583 2007.616
97.06483 2451.247
97.10112 9264.756
102.29484 2285.975
105.0335 33124.53
105.04459 2613.622
105.06992 14317.79
107.08566 18122.87
109.0649 7328.117
109.10123 28809.95
111.11686 4721.881
115.05459 4616.462
115.07524 2835.034
117.07008 2929.559
119.08567 7972.033
121.0647 2341.641
121.10128 10953.55
123.08067 4866.128
123.11696 24182.61
125.13242 2569.308
127.07545 21861.23
128.06184 10313.86
129.06982 5591.912
131.08572 12843.27
133.02843 6076.777
133.1012 5964.465
135.08058 2273.632
135.11679 18242.5
137.09621 5377.332
137.13251 10283.15
141.07028 6065.094
141.09102 3611.593
143.08551 5004.404
145.0649 2154.615
145.10127 4090.578
147.0443 3976.895
147.11696 11433.8
149.09654 2781.257
149.13271 14408.08
151.11183 6682.385
151.14816 4981.703
152.06265 3087.919
153.06982 4393.651
155.08606 3733.655
157.06523 4102.29
157.10135 2529.951
159.08049 6636.708
159.11696 5931.396
161.06001 3909.647
161.13255 5876.617
163.11194 2625.291
165.07013 6913.887
165.12752 5264.957
166.07776 3138.327
167.08546 3050.949
167.10707 4345.907
167.61006 2607.935
171.08051 16257.0
173.05978 3496.645
173.13252 3901.79
175.14798 3021.912
177.12752 7543.567
177.16415 3418.902
178.07785 7692.341
179.08569 4302.133
181.06502 9317.786
181.12215 3861.94
184.05186 3161.82
185.09593 2621.245
187.07545 155329.5
192.09366 5946.129
193.10191 3009.072
194.07318 3222.559
195.08084 8669.837
195.13847 11809.56
197.05983 3000.938
197.09656 11602.34
198.06825 3882.756
199.07538 11196.63
201.09081 4562.593
205.15936 2410.381
205.19582 2783.569
209.0961 10227.32
209.15363 4695.733
211.07555 14697.05
211.11194 10575.7
213.09113 27922.01
221.09624 12168.79
223.07619 2956.108
223.11214 9491.673
223.16966 2789.555
224.0838 3680.623
225.09103 30656.1
225.12743 9135.572
227.10686 24203.16
227.77487 3381.228
227.78896 4022.522
235.11221 9634.293
237.18486 3798.434
239.10681 23155.21
241.12253 19622.09
247.112 3678.116
249.1272 10766.17
249.18636 2682.794
251.10686 3886.914
253.12254 32245.62
263.14291 3365.551
265.12241 4887.496
265.21664 2588.609
267.13794 10412.7
275.14404 6458.145
277.15863 8988.168
288.48761 2125.549
289.15756 3551.966
289.48019 2919.725
291.17499 2920.125
293.62927 2109.748
295.16953 3297.92
301.2532 6628.557
305.24799 2798.677
309.18454 3611.843
313.25388 5555.903
319.26324 71938.42
321.18527 3682.872
323.41241 2245.547
329.76385 2068.419
331.26376 17553.39
333.27942 2494.187
359.2377 3308.143
387.23151 2431.984
389.01273 2074.329
391.22873 5164.964
395.21954 2590.623
405.24255 4230.42
409.23776 9091.305
423.25339 6953.844
441.31589 9022.572
445.3103 3190.35
451.30167 4171.76
459.32413 3019.237
469.31036 39344.39
487.16647 3637.25
487.32083 81513.57
505.17725 19655.31
505.3317 414972.6
506.33517 8009.255
END IONS

BEGIN IONS
GATEWAY_ID=33592
CCS=33592
FEATURE_ID=62
NAME=Hyapyrone_B
PEPMASS=522.3580932617188
CHARGE=1+
ADDUCT=[M+NH4]+1
RTINSECONDS=884.9298208397221
FORMULA=C33H44O4
SMILES=CC(C=CCCCCC=CC1=C(C)C(O)=C(C)C(=O)O1)=CC=CC(C)C(O)C(C)CCC1=CC=CC=C1
INCHI=GPQHHXQFVXQFFW
ANNOTATION_BIN=1b
MSLEVEL=2
SCANS=62
55.62144 1080.849
57.50919 1135.775
78.01375 1079.116
108.74728 1025.042
117.8812 1219.102
119.21857 1226.16
127.78505 1116.189
130.69463 1129.284
142.8969 1146.453
147.57986 1253.276
157.62473 1077.508
185.68109 1149.245
187.0759 2632.947
223.06448 3217.124
224.06459 2265.507
225.04268 1256.122
227.78708 2527.458
299.06247 1540.32
300.06354 1606.88
319.26395 1206.525
505.32944 5613.818
522.38745 2128.175
END IONS

BEGIN IONS
GATEWAY_ID=33592
CCS=33592
FEATURE_ID=63
NAME=Hyapyrone_B
PEPMASS=527.3130493164062
CHARGE=1+
ADDUCT=[M+Na]+1
RTINSECONDS=881.404409338566
FORMULA=C33H44O4
SMILES=CC(C=CCCCCC=CC1=C(C)C(O)=C(C)C(=O)O1)=CC=CC(C)C(O)C(C)CCC1=CC=CC=C1
INCHI=GPQHHXQFVXQFFW
ANNOTATION_BIN=1b
MSLEVEL=2
SCANS=63
57.21039 1238.882
62.9816 1682.677
68.1135 1086.745
74.09713 1244.769
80.9604 1121.148
84.91051 1191.094
89.05984 1658.212
98.00126 1312.16
163.62334 977.5196
191.75252 1451.954
196.68692 1372.251
198.24747 1177.17
227.78722 3252.029
249.12704 1231.96
290.21323 1271.917
302.41144 1492.535
436.66254 1240.048
461.07318 1245.797
527.15967 16602.86
527.31287 412976.1
528.31659 4921.826
END IONS

BEGIN IONS
GATEWAY_ID=33641
CCS=33641
FEATURE_ID=64
NAME=Sanctolide_A
PEPMASS=440.3009033203125
CHARGE=1+
ADDUCT=[M+H]+1
RTINSECONDS=329.53977949318323
FORMULA=C24H41NO6
SMILES=CCCCCC(CC1CCC(C)C(=O)N(C)C=CCC(=O)OC(C(C)C)C(=O)O1)OC
INCHI=AOZCVYYAEZOYGW
ANNOTATION_BIN=1b
MSLEVEL=2
SCANS=64
53.0386 2579.573
54.03376 8286.198
55.05419 22391.26
55.28643 1788.899
56.04947 14421.84
57.06978 4510.627
59.03657 2106.11
59.04915 2284.542
65.03862 2157.359
67.05424 34824.43
68.0495 5401.034
69.03335 1883.005
69.06992 15403.35
70.06515 26477.26
72.08075 1840.228
74.02361 32073.13
74.06007 3470.383
79.05417 22949.78
81.06982 43189.27
82.06516 11257.42
83.04896 3266.775
83.08538 6159.16
84.08067 7736.799
85.06496 4074.489
86.06001 3349.662
86.0963 4231.907
86.75483 1769.915
87.04374 2351.813
88.07559 8021.747
91.05412 30445.64
93.06606 2341.411
93.06979 38587.88
94.06507 2408.036
95.04919 4930.242
95.08543 59846.44
96.08051 2731.114
97.06454 2391.48
97.10108 2994.935
98.09653 1727.664
99.08038 2427.277
100.03915 16021.45
101.05965 5661.617
102.05475 4406.129
103.05405 2436.032
105.04478 2144.97
105.06977 28931.36
106.05435 1825.418
107.04936 2265.714
107.08544 31824.37
108.08071 2468.952
109.06536 1914.898
109.10116 25412.01
110.09637 4118.028
111.08038 3107.355
114.05504 3463.107
116.07062 3446.871
117.07012 4853.312
119.08546 26023.34
121.06466 2678.911
121.10108 19668.31
122.09648 2883.442
123.08031 1853.752
123.11684 12653.16
128.07039 10876.5
129.05455 14614.67
129.09105 2527.995
130.06506 2232.011
130.07693 1694.609
131.08563 6778.723
133.06509 2414.415
133.10112 12475.3
135.11681 11114.67
137.13263 9598.429
137.86713 1724.157
140.07045 1658.179
143.66135 1885.068
144.09335 2508.252
145.06503 2342.356
145.10124 6666.084
147.08022 4738.365
147.11658 8800.034
149.13243 12487.47
154.08598 1902.832
156.1015 2467.723
157.08644 2913.855
158.10895 1902.567
159.11678 8017.054
161.09583 3318.539
161.13228 5105.217
162.08997 1637.471
163.14813 9900.64
163.35568 1842.645
165.09096 9966.593
168.10199 4879.87
170.11742 1934.927
171.11731 1916.228
173.13251 5924.582
175.14804 6395.4
177.12743 2094.618
177.16342 12341.91
179.10658 5420.302
183.10153 6608.021
185.11824 1695.674
187.11198 1960.678
187.14799 5565.81
189.16339 1828.325
191.18007 1803.658
193.12224 4376.622
197.11751 7972.371
198.14864 1856.982
201.1277 2560.905
204.17572 2463.478
205.12238 2039.575
207.13782 2332.949
209.11742 2247.604
211.13263 13273.0
212.16505 2209.324
212.76289 1756.483
215.14246 4327.469
217.19495 1999.888
219.13737 2682.625
223.13293 7608.535
224.16458 2728.299
226.18018 2476.141
227.78375 3426.44
229.15483 6103.028
230.1133 3072.787
233.15367 5525.014
236.16547 4253.409
249.14847 2656.862
250.17911 2192.921
251.16449 2741.501
256.19119 3884.853
268.19064 4886.307
282.20749 2041.462
301.21536 2179.954
307.22693 13026.33
309.24268 2552.286
312.18042 5102.916
326.25006 2049.735
327.23212 5726.6
335.2576 2279.593
344.20648 5127.508
344.25793 3748.762
345.24219 6551.116
346.27597 2296.671
362.26938 23546.85
364.28503 17690.29
373.23761 7703.294
390.26434 9306.231
394.2952 23216.49
396.31107 14744.56
408.27435 212315.3
422.28906 4012.695
439.6904 1737.476
439.88281 1991.905
440.30051 848272.1
441.3042 7073.739
END IONS

BEGIN IONS
GATEWAY_ID=37695
CCS=37695
FEATURE_ID=65
NAME=Ralstoamide_B
PEPMASS=846.4966430664062
CHARGE=1+
ADDUCT=[M+H]+1
RTINSECONDS=766.005215682642
FORMULA=C42H67N7O11
SMILES=C=C1NC(=O)C(C(O)C2=CC=C(O)C=C2)NC(=O)C(NC(=O)C(O)C(N)CCCCCCCCCCCCCCC)C(C)OC(=O)CCNC(=O)C(C)NC(=O)CNC1=O
INCHI=SGFGVMAKFYEBQJ
ANNOTATION_BIN=2b
MSLEVEL=2
SCANS=65
90.05495 830315.4
91.05425 235310.5
93.06983 361795.7
94.60564 29079.18
95.04921 170156.5
95.08543 179520.7
96.04444 36009.02
96.0808 132153.9
97.0285 45225.47
97.0649 40532.64
97.076 62822.71
97.10129 186534.9
98.09644 32952.12
99.05544 220421.8
100.03928 123340.5
100.11221 79100.04
101.071 313602.8
102.0551 230589.8
105.07 160541.4
107.08564 296410.8
108.08103 60144.76
109.02819 40500.21
109.06472 78025.31
109.10123 114937.2
110.06001 119518.0
110.07141 79281.44
110.09631 62927.5
111.04408 114527.5
111.05521 204740.6
111.11676 37486.2
112.07583 175909.1
113.07117 152625.4
114.05495 69622.32
114.57865 33942.77
115.08671 278276.6
117.06591 1409664.0
119.08557 143647.3
120.08077 37083.62
121.06475 48286.13
121.10116 662960.5
122.06023 40504.29
122.09636 111117.0
123.04394 39574.27
123.08047 253829.2
123.11684 95092.06
124.07544 67662.38
125.05965 55584.82
125.07103 80760.49
125.13229 62812.7
127.05013 179445.3
128.10698 341108.8
129.06592 856745.5
129.07155 59948.93
131.08571 37662.23
133.06487 83301.65
133.10124 57865.63
134.09605 49097.85
135.04382 40837.86
135.11674 70140.77
137.05934 39898.04
137.07092 57407.46
137.08409 53791.75
137.13235 46842.91
138.06621 108274.2
139.03918 194164.1
139.05005 80463.84
139.12306 2367749.0
140.07094 61128.33
140.08212 58636.77
141.06578 89166.17
141.63222 34229.17
142.09747 33720.21
145.06084 2362496.0
146.06389 33658.48
147.07646 2265034.0
147.11693 45293.15
150.0914 40789.49
151.07532 54071.21
151.12286 54608.05
152.10703 77895.23
156.10164 76606.36
156.11349 63750.59
157.06113 50168.36
157.10165 37400.2
158.09254 35450.94
159.07672 46059.22
163.14815 176352.9
165.09087 73956.86
166.06085 264463.7
166.08559 36836.35
168.077 58361.85
170.09239 31871.41
175.11078 41730.11
179.11781 409415.3
180.10216 99120.59
184.07158 67704.55
184.10901 40161.24
186.08769 163514.4
186.4182 32751.19
191.14247 39371.78
193.08607 53702.36
193.67851 32817.28
194.05577 71364.36
195.11366 37471.9
196.09685 51272.72
196.14449 99299.82
200.1032 46767.03
202.08253 142751.3
202.11887 169209.8
205.19485 66605.92
206.12903 100098.4
207.11311 159554.9
208.09682 351057.9
212.10298 58620.47
213.13519 37284.28
218.11377 558969.3
219.21123 100101.1
222.11214 66040.61
222.12386 57660.85
224.13947 141151.6
225.12357 101426.6
227.78592 342610.2
228.09779 162365.7
233.22633 279542.3
235.20558 321479.6
250.10512 41122.47
250.1188 99475.04
252.13438 52237.63
255.10878 290532.8
256.09262 377013.6
257.12363 151718.9
258.10855 55125.33
259.20438 37819.91
261.22134 113421.4
262.14386 51093.63
268.1665 37206.08
273.11938 422470.9
275.13538 302688.9
283.10446 152281.6
287.23764 43114.41
290.13861 231589.0
291.12994 1289119.0
296.1604 39156.82
301.8317 30807.07
305.24756 430184.3
314.14581 100162.2
315.23215 141930.4
320.16034 106049.2
323.17239 37778.0
333.24197 59640.18
341.18262 70010.03
342.24429 32957.73
357.17697 101806.8
360.25455 38745.61
367.17172 39087.76
385.18332 348158.7
388.32074 42322.26
390.26324 48336.1
398.306 60953.88
403.19357 7180471.0
404.19742 250964.2
408.29172 42910.82
414.29898 41415.42
416.31638 334332.2
426.29984 331980.1
434.32678 68679.41
444.31094 1486493.0
445.31442 77076.68
461.2999 53863.93
462.3226 57973.82
469.23975 74166.05
484.38925 34314.32
485.37286 144248.1
496.25192 92966.07
497.23572 296575.6
500.38559 93616.1
502.3266 77967.07
510.36975 129370.0
514.26196 137281.1
523.34985 35372.86
528.37939 1481936.0
529.38324 53369.08
533.35803 63238.45
538.36304 208176.2
540.2439 53925.43
544.37671 38358.34
546.38782 46116.04
556.37445 3547697.0
557.37677 233359.9
562.38428 50625.54
572.36908 99089.32
574.38293 177340.5
584.26569 42062.84
590.37964 99344.81
591.50812 35198.34
610.28015 53274.81
614.28027 168217.0
617.42853 50270.89
627.41058 57055.1
629.39093 107537.9
640.2948 79920.88
645.42511 383557.3
656.43713 40654.25
663.43365 49574.98
671.40002 68308.45
674.45135 102427.3
682.41785 113091.2
698.41241 61958.8
700.42694 242073.2
702.44489 87809.59
716.42224 51820.14
718.43622 165985.5
726.41602 36586.77
729.45123 54955.93
732.32867 36514.11
732.41376 40606.99
734.43433 273328.9
757.45209 284713.5
758.4563 32967.35
775.45789 50685.82
784.49768 60852.69
800.49524 68942.11
802.50806 135311.3
810.47571 433725.3
811.47699 65730.27
817.47089 69060.0
818.50262 396341.7
828.48645 1993020.0
829.4884 194111.8
846.49701 24130830.0
847.50061 2091620.0
END IONS

BEGIN IONS
GATEWAY_ID=37695
CCS=37695
FEATURE_ID=66
NAME=Ralstoamide_B
PEPMASS=423.75152587890625
CHARGE=2+
ADDUCT=[M+2H]+2
RTINSECONDS=754.796947627656
FORMULA=C42H67N7O11
SMILES=C=C1NC(=O)C(C(O)C2=CC=C(O)C=C2)NC(=O)C(NC(=O)C(O)C(N)CCCCCCCCCCCCCCC)C(C)OC(=O)CCNC(=O)C(C)NC(=O)CNC1=O
INCHI=SGFGVMAKFYEBQJ
ANNOTATION_BIN=2b
MSLEVEL=2
SCANS=66
57.06993 20292.48
59.04934 2318.787
69.07001 1376.528
71.08554 13175.15
73.06488 1711.328
83.08556 1840.401
85.10123 6845.005
85.28323 1148.066
89.05969 47099.59
97.10124 2143.185
111.1171 1483.663
113.13265 1465.289
130.0865 2399.696
133.08592 30389.05
140.23944 1164.093
144.64909 1183.455
149.66054 1187.37
151.09637 1687.124
160.84952 1365.513
177.11211 7583.546
195.12312 2523.682
227.78577 2960.447
239.14929 22151.92
254.248 1176.963
257.24747 3931.144
301.27338 3112.844
330.42502 1135.417
363.30826 1883.26
381.44849 1130.7
407.33685 124538.0
408.34152 1198.68
424.36295 8221.041
425.21439 3238.407
END IONS

BEGIN IONS
GATEWAY_ID=37958
CCS=37958
FEATURE_ID=67
NAME=methyl 2-[(3-formamido-2-hydroxybenzoyl)amino]-3-hydroxybutanoate
PEPMASS=297.10809326171875
CHARGE=1+
ADDUCT=[M+H]+1
RTINSECONDS=273.0232042403976
FORMULA=C13H16N2O6
SMILES=COC(=O)C(NC(=O)C1=C(O)C(NC=O)=CC=C1)C(C)O
INCHI=FKDSAXOHMLWBNA
ANNOTATION_BIN=3a
MSLEVEL=2
SCANS=67
62.70367 1165.353
72.33245 1101.789
74.06004 1464.349
80.04941 3302.665
81.79498 1246.852
84.08064 1280.262
86.09615 1292.806
99.0967 1176.868
102.05494 2354.333
108.04428 7466.343
115.10253 1070.49
115.94179 1097.623
123.05553 1528.422
126.05502 8484.537
126.09074 1431.347
130.20757 1419.37
132.0444 2466.107
135.05516 3095.227
136.03932 41188.13
148.7184 1354.323
151.08632 2089.136
154.0499 3338.562
157.15318 1033.879
160.03926 5685.374
176.82425 1349.587
178.04984 53847.36
196.06044 9219.026
196.08421 2127.989
200.00156 1164.546
234.64308 1070.611
237.08699 2704.134
251.13885 9382.609
255.09712 2161.55
261.08722 2701.915
279.0976 11124.26
297.10858 8526.713
297.12631 1721.269
297.14423 44684.43
297.17944 1763.371
297.20081 2737.441
END IONS

BEGIN IONS
GATEWAY_ID=38014
CCS=38014
FEATURE_ID=68
NAME=dehydroxyaquayamycin
PEPMASS=435.14337158203125
CHARGE=1+
ADDUCT=[M+H]+1
RTINSECONDS=715.182555888204
FORMULA=C25H22O7
SMILES=CC1=CC2=C(C(O)=C1)C1=C(C=C2)C(=O)C2=C(O)C(C3CC(O)C(O)C(C)O3)=CC=C2C1=O
INCHI=COWAHSPQIKCIBE
ANNOTATION_BIN=3c
MSLEVEL=2
SCANS=68
55.05427 4419.536
59.0491 2869.757
61.0285 3018.107
67.05428 3604.596
68.99709 4047.753
69.03349 5039.308
71.01276 3021.199
73.9603 1835.418
78.08745 1739.656
80.34299 2056.236
81.03351 3615.027
83.04891 4536.561
89.05959 1974.162
98.69839 2111.49
111.0442 2530.875
113.05963 2541.85
129.05469 4153.201
129.06979 3070.242
139.05394 2979.029
148.77934 1724.353
157.06447 2172.125
158.55951 1933.272
169.06432 2062.737
183.04391 3551.848
185.05956 4938.919
189.06946 1855.904
202.07796 6589.679
203.08566 12753.68
205.10123 2153.024
215.08531 9989.241
218.07239 5463.369
228.09326 9221.25
229.04921 7200.678
229.10109 6026.911
231.0806 12928.36
232.08774 7107.185
233.09511 3158.247
234.0683 3900.744
235.0762 2042.111
239.08583 5078.38
242.0728 6632.259
243.08012 8556.85
244.0883 2629.827
252.09317 7653.974
253.101 6300.352
255.08089 5082.842
256.08844 5536.138
257.09637 2207.829
259.07541 28070.18
260.08298 6090.152
261.09122 5978.027
262.06284 2045.333
263.07034 3864.064
266.07193 3330.912
268.08899 2569.607
269.095 2988.844
270.06708 3543.054
271.07553 9439.999
272.08389 3238.687
273.0925 2180.551
277.08505 5424.639
280.08807 2515.543
281.09665 4932.074
283.07544 4812.887
284.08368 7129.074
285.09109 3560.011
287.07022 30540.55
288.07809 3258.687
289.08548 16871.3
290.05664 2497.625
291.06512 3623.407
297.09073 4441.732
299.10638 1995.887
301.08578 2618.418
305.08078 109732.7
306.08792 18813.99
308.08395 2364.018
309.09125 9863.764
311.06833 2156.142
312.077 3090.752
313.08673 9066.442
315.06671 2139.08
317.07925 3327.198
319.09561 3191.886
327.10138 7960.886
331.09656 50803.64
332.10107 1844.144
333.07489 11395.11
335.10901 2331.553
337.08557 27662.04
339.10175 2498.321
341.08112 4119.135
343.09589 15363.41
345.11084 1974.445
353.1178 4319.623
355.09628 233074.0
356.10132 5288.281
357.11136 8454.411
359.0921 4995.995
361.10696 18102.43
371.12668 9175.313
373.10675 44674.63
373.1366 2554.383
381.1116 10570.65
399.12271 35824.68
417.13303 98807.52
418.13702 1959.202
435.14346 839832.7
436.14755 12808.08
END IONS

BEGIN IONS
GATEWAY_ID=38048
CCS=38048
FEATURE_ID=69
NAME=31668-P
PEPMASS=404.2177734375
CHARGE=1+
ADDUCT=[M+H]+1
RTINSECONDS=415.3888628682978
FORMULA=C21H29N3O5
SMILES=COC1=C(O)C2=C(C(O)=C1C)C1C3C4C(CC(CN3C2CO)N4C)C2OCCN21
INCHI=HVHLBEHIUBTHOC
ANNOTATION_BIN=3c
MSLEVEL=2
SCANS=69
69.06982 1588.367
70.06506 4671.517
72.08072 1673.399
77.0385 2523.973
79.05411 12901.56
81.0698 9879.072
83.06023 1756.574
84.0443 10846.12
86.09621 2928.14
86.58031 1593.647
91.05415 11741.51
93.06991 7260.298
95.04897 4722.17
101.07097 4849.202
103.05428 3094.004
105.05716 4730.515
106.06504 1508.734
107.07301 4368.434
107.66617 1631.273
109.06489 7066.504
111.08057 1549.487
118.06519 1707.442
120.05259 1904.18
120.08077 35149.21
121.08858 31355.42
122.09633 26463.07
124.07568 2033.4
129.06572 5822.011
130.04982 3924.106
132.08089 2251.997
134.06003 6465.63
134.09616 5867.184
135.06339 3716.715
137.05969 8156.49
137.67058 1613.986
141.07045 2253.707
146.09641 1686.524
148.07564 203345.0
153.07007 2443.63
154.08635 3660.106
155.07057 3078.472
159.04407 2313.628
159.10458 1758.729
165.06981 2612.728
168.09421 2162.751
170.09657 1609.559
172.08492 1670.073
172.09705 3738.516
172.11177 3355.991
175.03856 3218.729
178.05782 2230.686
182.09641 3879.376
183.10495 1872.306
184.11189 8454.297
187.0387 2943.823
188.04214 2486.845
195.07924 2100.685
196.0836 5454.131
196.11208 5669.412
197.11987 10547.11
198.12758 22802.07
199.13562 5024.053
201.11479 1846.45
204.0731 3217.243
210.06323 1867.645
211.1805 2855.984
212.14366 13999.41
213.15134 6132.416
214.15901 18856.18
224.07866 2694.487
225.11516 3841.938
227.06735 1922.78
228.0739 1607.573
230.15433 1794.502
234.06331 2685.514
239.17673 1550.851
240.13823 37441.62
242.08917 4297.667
245.16449 1992.669
252.07349 3163.923
255.13354 1912.415
256.06824 1811.833
258.14874 429615.7
259.15155 2029.335
265.1178 7831.717
266.10233 4109.799
270.08505 2678.158
273.15854 1538.823
276.07742 1693.403
280.06854 4563.728
283.12885 16540.02
287.05725 1624.234
288.05905 2030.05
296.06165 2851.79
297.07483 2661.885
298.07895 9075.876
300.05829 1456.752
308.06326 7771.74
315.08582 5089.247
316.08966 29208.28
321.46417 1864.915
322.07874 10060.23
325.06989 5315.961
326.07416 33441.15
330.06802 1951.603
336.10492 1788.89
340.08936 8629.965
342.06952 8074.55
343.08118 38398.23
344.08444 287661.8
345.08698 4721.524
350.0744 1774.629
360.07886 4494.993
364.64932 1508.609
368.08447 23324.05
386.0954 29715.71
387.19022 6725.734
404.1059 129568.8
404.21765 158837.3
405.10864 2124.142
END IONS

BEGIN IONS
GATEWAY_ID=40320
CCS=40320
FEATURE_ID=70
NAME=Ne-Acetyl-beta-lysine
PEPMASS=189.123291015625
CHARGE=1+
ADDUCT=[M+H]+1
RTINSECONDS=44.37260739089274
FORMULA=C8H16N2O3
SMILES=CC(=O)NCCCC(N)CC(=O)O
INCHI=MBZWIPOSTWTKSV
ANNOTATION_BIN=2b
MSLEVEL=2
SCANS=70
43.01795 468055.5
43.06005 76768.51
43.23463 81068.36
56.75518 75166.37
58.06526 97822.63
58.79069 75130.57
60.04443 299570.8
61.13719 68143.16
63.40508 71575.94
67.05426 1092002.0
69.06992 210313.0
69.16058 70550.66
70.06516 24660960.0
71.04914 997232.3
71.06844 192635.5
71.07127 68585.47
72.04436 192544.0
82.66137 68539.23
82.67757 77858.11
84.08072 2470540.0
88.03925 313473.1
94.06501 516029.0
95.0491 436267.4
112.07568 27774760.0
113.05956 187915.2
120.18408 70626.9
126.08566 138670.2
126.09138 1990049.0
129.10223 5753237.0
130.08627 3329107.0
143.11752 97128.23
144.11359 111372.6
147.11249 110224.5
153.10239 102609.4
154.0862 1077580.0
157.66031 74434.88
160.72266 71529.31
171.11308 387425.8
172.0968 6830189.0
173.0919 93486.8
184.47528 66958.25
189.12335 43188960.0
190.1268 256767.8
END IONS

BEGIN IONS
GATEWAY_ID=40320
CCS=40320
FEATURE_ID=71
NAME=Ne-Acetyl-beta-lysine
PEPMASS=227.07923889160156
CHARGE=1+
ADDUCT=[M+K]+1
RTINSECONDS=42.644466354528
FORMULA=C8H16N2O3
SMILES=CC(=O)NCCCC(N)CC(=O)O
INCHI=MBZWIPOSTWTKSV
ANNOTATION_BIN=2b
MSLEVEL=2
SCANS=71
56.04949 3479.742
56.96474 1941.493
60.4674 1283.169
62.98167 1617.095
68.04952 1682.626
70.06511 22141.65
80.94774 2983.353
81.04468 1990.841
82.05251 1383.772
83.06029 2259.448
84.04425 5887.941
84.08063 10532.11
85.08409 1210.344
88.0391 1417.094
90.97654 577435.8
95.06027 3115.326
98.91882 3245.97
100.15503 1362.73
100.56604 1208.954
109.93502 1307.385
110.0713 12646.87
111.42332 1131.533
112.08611 1476.343
116.07058 7107.051
117.55724 1262.685
126.09147 1209.526
129.10204 1407.905
130.08632 2014.05
138.54332 1397.619
156.07663 2258.061
158.44696 1156.398
158.96397 214989.3
164.29077 1185.203
165.08461 1330.156
168.61789 2444.542
178.00546 1168.279
178.89281 1320.458
191.07829 1849.912
197.11557 2875.43
204.01787 3909.848
206.12061 2010.288
209.0533 3167.15
209.08951 10147.25
209.10159 1930.808
210.0739 17512.29
210.08667 1599.706
218.12085 2212.978
226.10153 5586.916
226.95142 18861.1
226.99403 4149.691
227.05014 10183.81
227.06396 18654.77
227.07785 4524.551
227.1004 115529.2
227.11346 10814.92
227.1378 6645.051
227.78238 6681.072
END IONS

BEGIN IONS
GATEWAY_ID=40320
CCS=40320
FEATURE_ID=72
NAME=Ne-Acetyl-beta-lysine
PEPMASS=377.2392272949219
CHARGE=1+
ADDUCT=[2M+H]+1
RTINSECONDS=48.58867076066352
FORMULA=C8H16N2O3
SMILES=CC(=O)NCCCC(N)CC(=O)O
INCHI=MBZWIPOSTWTKSV
ANNOTATION_BIN=2b
MSLEVEL=2
SCANS=72
53.35106 1074.867
54.56516 1250.641
63.70256 1044.621
70.06516 4504.332
84.04425 1704.436
90.94799 1135.186
102.75639 1073.088
105.23627 1278.302
112.07571 1901.001
112.42542 1101.898
118.08641 1650.749
147.40268 1117.651
166.44524 1096.979
173.23325 1078.059
182.74055 1103.515
189.12323 15759.4
197.19025 1096.763
320.85919 1137.779
321.9418 1156.671
END IONS

BEGIN IONS
GATEWAY_ID=40320
CCS=40320
FEATURE_ID=73
NAME=Ne-Acetyl-beta-lysine
PEPMASS=171.11270141601562
CHARGE=1+
ADDUCT=[M+H-H2O]+1
RTINSECONDS=53.5718217259962
FORMULA=C8H16N2O3
SMILES=CC(=O)NCCCC(N)CC(=O)O
INCHI=MBZWIPOSTWTKSV
ANNOTATION_BIN=2b
MSLEVEL=2
SCANS=73
42.03386 2457.883
43.01789 47877.94
45.03353 27490.62
55.05423 2563.595
56.04945 5468.196
57.0447 9196.295
58.06509 4790.805
59.33223 2142.316
59.44511 2325.72
62.43914 2226.814
68.04951 3370.529
69.7496 2436.127
70.06527 5481.792
73.3587 2489.324
82.17011 2214.308
84.08062 2443.903
85.07595 131204.5
87.04398 53324.44
90.74799 2267.372
96.08065 4545.103
98.05998 4047.584
98.0845 2535.63
100.57019 2394.048
114.05488 4185.18
115.03934 3221.763
120.62135 2373.765
125.0787 2696.161
126.05484 2321.869
130.32964 1901.148
135.06331 18218.78
153.0667 3022.189
153.07397 22326.18
162.51605 2046.174
171.07616 10270.52
171.08482 35774.41
171.11272 717809.4
171.14864 12264.41
172.09625 3421.935
172.1161 4037.289
END IONS

BEGIN IONS
GATEWAY_ID=40320
CCS=40320
FEATURE_ID=74
NAME=Ne-Acetyl-beta-lysine
PEPMASS=230.14962768554688
CHARGE=1+
ADDUCT=[M+CH3CN+H]+1
RTINSECONDS=45.30330746520433
FORMULA=C8H16N2O3
SMILES=CC(=O)NCCCC(N)CC(=O)O
INCHI=MBZWIPOSTWTKSV
ANNOTATION_BIN=2b
MSLEVEL=2
SCANS=74
53.35906 12302.03
55.0542 18993.28
55.21749 8755.022
56.04947 60937.29
64.63673 8107.647
66.77287 8362.805
68.04953 189718.6
69.04475 450125.4
70.02852 11941.26
70.06516 730915.6
71.06209 19345.14
71.06622 15370.19
71.0685 239294.1
72.04433 9736.03
74.02354 26484.19
76.03921 21802.19
78.34065 9433.029
80.04933 39637.8
80.60286 8394.892
81.0331 16322.91
84.04432 443211.3
84.08064 69431.45
85.03954 21297.58
86.05985 25151.29
89.07086 939519.6
91.96503 9290.165
96.04427 127365.4
98.05996 129932.8
102.50436 9051.244
112.07559 11504.79
113.07095 132286.2
114.05472 28939.73
114.06599 19606.84
115.06911 16117.34
115.08634 16305.08
116.07035 31243.35
117.07365 24239.11
124.03916 83450.8
127.03214 10180.62
128.16994 10187.77
129.10205 11622.37
132.0654 47675.23
133.06107 14437.27
133.0685 25548.33
139.0865 56660.85
141.06587 85489.28
142.04984 741564.6
147.07599 15149.77
151.08638 18606.61
159.07639 983388.7
159.60353 7857.695
166.09737 8716.214
167.08118 22741.69
167.1004 25389.31
168.11264 26151.3
169.09703 57155.14
173.82112 8970.603
184.0983 11085.45
184.10805 135553.9
185.0914 39372.59
185.11096 10486.29
186.12335 23974.81
189.50269 8395.013
190.10121 9538.747
194.09235 10679.45
195.07593 11337.0
195.11279 11449.79
212.10306 223357.9
212.13881 19270.71
213.08717 79310.14
213.12341 134324.0
230.11296 3060786.0
230.13301 117635.4
230.14931 366948.9
231.11575 8266.007
231.17014 13479.39
246.77078 9861.761
END IONS

BEGIN IONS
GATEWAY_ID=40320
CCS=40320
FEATURE_ID=75
NAME=Ne-Acetyl-beta-lysine
PEPMASS=211.10528564453125
CHARGE=1+
ADDUCT=[M+Na]+1
RTINSECONDS=41.596925548205576
FORMULA=C8H16N2O3
SMILES=CC(=O)NCCCC(N)CC(=O)O
INCHI=MBZWIPOSTWTKSV
ANNOTATION_BIN=2b
MSLEVEL=2
SCANS=75
56.40117 7226.756
56.96484 32107.7
57.0335 19320.46
61.02843 6996.55
69.03362 16799.39
70.06528 13033.82
73.02849 24576.74
80.00179 6790.968
80.94772 45604.62
84.04446 10062.33
84.08078 7705.56
84.95981 6822.069
85.02848 32035.56
86.09664 14986.49
91.48101 5691.09
95.09701 6875.669
97.02843 16656.3
97.09174 6177.946
98.97538 60479.24
106.92786 5996.788
108.04198 515749.2
110.01231 6543.035
110.9753 35001.19
116.98602 11418.81
124.03692 1037004.0
127.0389 13060.07
128.98608 15270.79
137.01768 6852.071
143.00153 8635.891
143.01785 9079.429
144.02602 6555.068
145.04904 7071.529
146.02319 25318.62
146.99651 6650.903
152.03181 1554011.0
155.0285 8399.232
158.99648 27761.26
161.02834 27824.83
164.02377 5753.748
167.11555 15173.99
170.03273 7808.788
170.99635 20399.81
173.02864 13365.21
182.03334 36130.18
182.99638 8392.187
187.0714 6542.764
189.00652 7037.351
191.02737 8726.325
191.03874 216855.6
200.04405 245621.5
200.05588 12866.22
201.0071 14241.98
205.67732 6060.233
209.04993 14072.35
211.10535 3545474.0
211.55237 20583.65
212.10904 14330.27
219.01811 11622.79
220.05878 6765.218
END IONS

BEGIN IONS
GATEWAY_ID=40599
CCS=40599
FEATURE_ID=76
NAME=23-Ketoprotorifamycin_I
PEPMASS=638.2957763671875
CHARGE=1+
ADDUCT=[M+H]+1
RTINSECONDS=618.635151899274
FORMULA=C35H43NO10
SMILES=CC1=CC=CC(C)C(O)C(C)C(=O)C(C)C(O)C(C)C(O)C(CO)C=C(C)C(=O)C2=C3C(=O)C=C(NC1=O)C(=O)C3=CC(C)=C2O
INCHI=ROMPHFPDVNSIIK
ANNOTATION_BIN=1a
MSLEVEL=2
SCANS=76
67.18999 1760.936
69.03352 4942.445
69.06988 5680.208
77.03861 6408.354
78.15329 1619.319
79.05419 9480.995
81.06972 9920.544
83.04913 2187.257
91.05415 17575.94
93.06985 13956.13
95.04922 13264.27
95.08546 35108.86
95.08902 2708.722
97.06487 3621.724
105.06996 15839.66
107.08555 12931.39
108.05698 2830.588
109.06474 31641.26
109.10117 7959.448
111.08054 5893.969
113.05971 8388.856
114.06284 2109.094
115.05442 1802.818
119.08552 5815.569
120.44308 1737.741
121.06488 6844.014
121.10119 4279.78
123.08044 29328.35
123.11686 5015.45
125.0959 2541.65
129.06981 2647.342
130.07773 4140.221
131.08562 2334.398
133.06488 2820.555
133.1013 6809.027
135.08022 8086.392
135.11703 3277.017
137.09618 4300.47
139.07533 2409.988
139.11205 2269.507
145.10118 8664.264
147.08054 2186.001
147.11696 3059.707
147.39893 1950.386
149.06001 2485.52
151.07535 39854.75
151.11183 4609.929
152.07886 2783.25
157.10143 2387.816
159.11681 3903.825
161.05998 1752.932
161.09604 8250.649
162.09898 1881.974
162.3844 1627.921
163.11139 16066.3
167.10722 1672.643
173.09618 7559.638
174.05484 3041.763
175.1483 2489.884
177.12813 2243.795
179.1069 11343.85
183.07915 1842.891
185.13263 3399.218
187.11174 3063.219
189.05463 2125.433
189.12755 2819.85
191.10683 10245.55
195.13864 2827.725
203.14311 6744.382
207.10117 4232.542
208.10471 2447.029
209.11761 2092.28
213.05417 1718.479
213.12762 4082.722
217.04932 4319.199
221.61534 1570.847
227.78519 15864.67
229.12227 1857.61
231.13799 7789.781
235.06032 2666.877
246.03984 14931.2
249.14937 3043.754
258.0762 2952.074
259.06027 4117.521
265.77164 1697.975
268.23001 1868.891
270.07687 2747.807
271.05978 3991.69
272.05478 2634.313
274.07056 1958.919
284.05478 1981.995
284.09113 4559.153
286.07077 18076.49
290.06534 4952.836
303.30313 1742.029
324.0882 2113.219
339.12363 2703.374
342.09625 2211.223
354.13354 20987.12
354.64337 1925.741
381.09973 1864.883
382.12827 5598.721
394.12988 1873.266
394.16431 4039.544
407.1456 1870.329
408.14487 6209.404
412.17639 2473.382
422.15906 5418.69
440.16895 2153.688
456.16522 1962.11
459.66397 1751.595
476.20715 6893.365
480.20041 2014.298
498.21161 3249.971
516.2384 2013.209
518.37494 1989.511
544.23029 3496.961
552.2265 2259.033
554.19214 1909.071
562.24036 3267.661
566.25574 2582.884
574.27795 2854.44
584.26434 89552.45
585.26624 2215.727
602.27484 87362.93
603.27686 3820.855
620.2851 221672.9
621.28809 8440.625
638.2981 35823.44
639.29932 2079.623
END IONS

BEGIN IONS
GATEWAY_ID=40599
CCS=40599
FEATURE_ID=77
NAME=23-Ketoprotorifamycin_I
PEPMASS=660.27783203125
CHARGE=1+
ADDUCT=[M+Na]+1
RTINSECONDS=620.640660579354
FORMULA=C35H43NO10
SMILES=CC1=CC=CC(C)C(O)C(C)C(=O)C(C)C(O)C(C)C(O)C(CO)C=C(C)C(=O)C2=C3C(=O)C=C(NC1=O)C(=O)C3=CC(C)=C2O
INCHI=ROMPHFPDVNSIIK
ANNOTATION_BIN=1a
MSLEVEL=2
SCANS=77
75.96418 2212.685
77.65189 1768.567
78.20229 1810.309
79.05409 3369.341
81.0698 3436.709
84.30285 2001.117
91.05411 5555.794
93.06985 3987.139
95.04948 2479.592
95.08546 5302.729
98.09943 2301.609
98.83131 1813.023
104.28933 2000.757
105.06987 4179.571
107.08536 3115.261
109.06465 3384.555
109.10123 2371.641
119.08548 3805.672
123.08025 3791.897
128.10672 2088.179
133.10159 3218.726
134.42322 1788.916
134.76413 1852.704
135.0804 4916.887
136.42155 1778.292
144.43153 1738.127
151.07547 6394.956
161.09561 4677.365
161.12846 2051.479
163.11226 3023.267
175.14873 2758.867
203.14238 4706.687
227.77728 30615.31
227.7933 7525.249
246.04012 10579.83
248.67201 1980.185
293.04178 2642.495
437.168 2096.905
486.15286 9679.757
526.18463 3638.894
544.19202 13784.51
554.26044 2111.583
584.22729 3329.328
600.26001 12788.33
602.23773 19309.41
614.27515 4476.616
624.25793 5615.907
642.2677 31972.83
660.27716 2047833.0
661.28082 80034.49
661.35132 4531.306
END IONS

BEGIN IONS
GATEWAY_ID=40599
CCS=40599
FEATURE_ID=78
NAME=23-Ketoprotorifamycin_I
PEPMASS=1297.5667724609375
CHARGE=1+
ADDUCT=[2M+Na]+1
RTINSECONDS=622.4240804009161
FORMULA=C35H43NO10
SMILES=CC1=CC=CC(C)C(O)C(C)C(=O)C(C)C(O)C(C)C(O)C(CO)C=C(C)C(=O)C2=C3C(=O)C=C(NC1=O)C(=O)C3=CC(C)=C2O
INCHI=ROMPHFPDVNSIIK
ANNOTATION_BIN=1a
MSLEVEL=2
SCANS=78
149.46449 1650.246
185.1734 1556.985
227.78217 31328.52
234.82999 1515.071
274.715 1339.299
298.99506 1487.697
398.32169 1654.583
406.19427 1348.25
544.19189 2948.494
574.2392 1573.142
602.23578 4602.059
642.26721 5442.803
660.27753 1046893.0
661.28094 49074.87
964.49573 1712.782
1166.04297 1920.697
1297.56433 23392.14
1298.5741 3460.031
END IONS

BEGIN IONS
GATEWAY_ID=44747
CCS=44747
FEATURE_ID=79
NAME=Antimycin_H
PEPMASS=585.2782592773438
CHARGE=1+
ADDUCT=[M+Na]+1
RTINSECONDS=782.2466455785179
FORMULA=C29H42N2O9
SMILES=CCCCCCC1C(=O)OC(C)C(NC(=O)C2=C(O)C(NC(C)=O)=CC=C2)C(=O)OC(C)C1OC(=O)C(C)CC
INCHI=RETAFNHYQIQWET
ANNOTATION_BIN=2a
MSLEVEL=2
SCANS=79
65.80779 1426.487
79.56608 1426.861
107.13355 1496.983
110.25943 1708.242
110.61736 1660.322
176.58707 1866.725
176.82378 1474.47
200.03192 109790.6
203.98898 1621.56
214.0473 3834.011
243.07404 2800.9
253.77744 1505.104
257.08975 176755.0
259.06894 1782.851
271.10489 4033.137
301.07959 56192.21
307.18875 8214.532
324.46231 1898.635
365.36111 1448.019
383.84332 1466.362
390.22574 1898.532
399.43286 1481.897
408.2363 17371.29
517.75214 1578.558
533.2381 1467.449
554.15857 1726.282
585.2785 310630.5
586.28198 8401.108
END IONS

BEGIN IONS
GATEWAY_ID=44747
CCS=44747
FEATURE_ID=80
NAME=Antimycin_H
PEPMASS=1147.568603515625
CHARGE=1+
ADDUCT=[2M+Na]+1
RTINSECONDS=778.4384472109681
FORMULA=C29H42N2O9
SMILES=CCCCCCC1C(=O)OC(C)C(NC(=O)C2=C(O)C(NC(C)=O)=CC=C2)C(=O)OC(C)C1OC(=O)C(C)CC
INCHI=RETAFNHYQIQWET
ANNOTATION_BIN=2a
MSLEVEL=2
SCANS=80
136.76695 1298.07
138.21814 1258.557
160.08517 1442.505
171.35069 1479.988
180.16838 1299.16
180.27237 1581.283
180.71574 1546.564
200.03188 53136.17
222.33018 1244.734
257.08975 97779.33
258.09271 1978.54
301.07956 32024.43
307.18875 4070.446
408.23523 9056.3
490.56076 1491.646
585.27826 284689.1
586.28247 12776.11
599.29327 3039.894
659.88037 1525.232
763.58624 1395.598
843.93182 1292.894
1071.66284 1443.772
END IONS

BEGIN IONS
GATEWAY_ID=44747
CCS=44747
FEATURE_ID=81
NAME=Antimycin_H
PEPMASS=563.2964477539062
CHARGE=1+
ADDUCT=[M+H]+1
RTINSECONDS=778.390202189382
FORMULA=C29H42N2O9
SMILES=CCCCCCC1C(=O)OC(C)C(NC(=O)C2=C(O)C(NC(C)=O)=CC=C2)C(=O)OC(C)C1OC(=O)C(C)CC
INCHI=RETAFNHYQIQWET
ANNOTATION_BIN=2a
MSLEVEL=2
SCANS=81
62.74495 1212.904
73.66994 1541.251
74.06008 2184.801
77.896 1198.72
78.47948 1302.574
80.0495 11984.72
104.04951 2098.469
105.66338 1331.632
108.04434 16141.57
126.05501 17551.9
132.04448 12008.49
135.0556 3058.879
136.03934 100961.4
142.90413 1385.993
146.06024 2668.146
149.07147 1804.743
154.04976 6597.35
160.03937 26432.04
164.03407 11059.22
174.05475 1673.273
176.96246 1338.646
178.04987 44902.12
183.13809 1552.505
191.08167 6900.785
192.06593 3891.744
195.97603 1374.937
196.0603 3646.037
209.09222 4991.587
215.08223 3253.151
219.07651 2802.19
233.092 6473.225
237.08711 64531.09
246.11713 1431.354
251.1026 17590.48
251.30696 1700.548
261.08707 47712.48
265.082 41273.25
265.10013 1803.817
266.0845 2119.023
267.48718 1212.066
275.10272 3302.31
279.09766 261671.2
280.09872 2319.515
293.1134 16735.47
340.79016 1364.136
381.1644 1451.326
509.40259 1379.655
563.29675 4585.911
563.36774 2358.599
563.48474 3913.804
END IONS

BEGIN IONS
GATEWAY_ID=45172
CCS=45172
FEATURE_ID=82
NAME=Actinomycin_D1
PEPMASS=634.3206787109375
CHARGE=2+
ADDUCT=[M+2H]+2
RTINSECONDS=699.537428299416
FORMULA=C63H86N12O16
SMILES=CC1=C2OC3=C(NC2=C(C(=O)NC2C(=O)NC(C(C)C)C(=O)N4CCCC4C(=O)N(C)CC(=O)N(C)C(C(C)C)C(=O)OC2C)C=C1)C(C(=O)NC1C(=O)NC(C(C)C)C(=O)N2CCCC2C(=O)N(C)CC(=O)N(C)C(C(C)C)C(=O)OC1C)=C1N=COC1=C3C
INCHI=RQKXACONPJCHNX
ANNOTATION_BIN=1a
MSLEVEL=2
SCANS=82
132.10196 12422.4
133.08595 1957.994
133.6375 1298.824
142.12231 1337.77
160.90887 1141.453
169.09665 4132.548
169.13371 3201.62
185.12794 1394.374
187.10776 3594.959
197.12814 4003.946
203.12813 2021.972
203.13908 28850.81
227.36839 1163.916
241.15503 1606.89
250.0493 1313.841
251.08186 1471.69
268.16531 5377.235
276.0773 1263.043
277.06073 3444.961
282.18146 5330.784
286.17462 1759.038
300.19153 63115.44
301.19473 5500.78
305.056 12664.52
305.09006 1769.214
306.05756 1647.767
310.5639 1138.439
314.09375 1247.454
321.97733 1261.556
323.06638 6024.262
324.06897 1361.326
332.10135 2004.516
337.08026 1365.993
338.41928 1266.267
345.07349 1545.268
360.0968 5236.927
360.12262 1432.031
371.22675 1355.246
378.10742 1483.357
388.09186 2204.407
399.2597 9669.346
400.26239 2434.76
406.10211 2114.388
421.19617 1736.328
435.19244 1496.428
435.69531 1975.686
471.13022 9603.753
472.13123 2883.537
536.25848 2177.255
542.20563 1979.521
570.19757 7766.184
577.77783 2739.304
578.27679 2374.516
581.45679 1564.56
584.78644 12598.65
585.28687 4817.793
585.79346 2056.33
620.32434 11761.58
620.82422 5595.25
634.15106 22050.4
634.32043 51391.69
634.41949 2416.444
634.82275 28096.74
635.14368 6359.746
635.32648 2064.019
673.2619 1486.411
685.93317 1355.623
724.91986 1366.325
744.33325 2553.373
841.38965 6735.402
841.7821 1483.684
842.39374 1678.613
869.38153 12027.29
870.38177 7824.225
912.44836 1533.399
940.45184 4103.67
941.45703 2635.142
968.45038 25420.67
969.45801 11217.58
986.46008 1375.36
1071.5083 2969.519
1166.1394 1508.339
1168.56824 3255.129
1169.56506 2293.65
1170.58594 2673.227
1234.63977 1626.122
END IONS

BEGIN IONS
GATEWAY_ID=45172
CCS=45172
FEATURE_ID=83
NAME=Actinomycin_D1
PEPMASS=1289.61767578125
CHARGE=1+
ADDUCT=[M+Na]+1
RTINSECONDS=700.626594455052
FORMULA=C63H86N12O16
SMILES=CC1=C2OC3=C(NC2=C(C(=O)NC2C(=O)NC(C(C)C)C(=O)N4CCCC4C(=O)N(C)CC(=O)N(C)C(C(C)C)C(=O)OC2C)C=C1)C(C(=O)NC1C(=O)NC(C(C)C)C(=O)N2CCCC2C(=O)N(C)CC(=O)N(C)C(C(C)C)C(=O)OC1C)=C1N=COC1=C3C
INCHI=RQKXACONPJCHNX
ANNOTATION_BIN=1a
MSLEVEL=2
SCANS=83
142.48372 1591.879
164.48828 1548.889
242.44214 1803.714
254.73761 1708.034
277.06421 1454.361
305.05515 3120.693
669.39581 1406.396
836.43256 1607.688
838.16565 1671.425
849.35529 3477.91
891.3667 5880.533
962.43805 17152.37
992.41241 3319.713
1063.44763 19680.08
1105.49829 11791.99
1148.54321 7712.647
1158.52612 2791.017
1176.53552 96457.16
1177.53625 11473.49
1245.62598 3034.045
1261.62146 51644.54
1262.62537 4955.101
1289.6167 888531.1
1290.6189 98010.04
END IONS

BEGIN IONS
GATEWAY_ID=45378
CCS=45378
FEATURE_ID=84
NAME=2-(2-hydroxy-3-methylbutanamido)-4-methylpentanoic acid
PEPMASS=232.15438842773438
CHARGE=1+
ADDUCT=[M+H]+1
RTINSECONDS=386.4016353072198
FORMULA=C11H21NO4
SMILES=CC(C)CC(NC(=O)C(O)C(C)C)C(=O)O
INCHI=SWEPQJJUAVEABL
ANNOTATION_BIN=1b
MSLEVEL=2
SCANS=84
52.13693 3867.829
55.05426 56086.26
60.221 3887.868
69.0699 22155.43
72.08079 599383.5
73.06474 17134.34
86.09637 547626.7
118.08626 155580.2
126.01059 4097.907
132.1019 324236.0
140.85637 3553.06
142.08569 3740.678
186.14883 640397.5
195.89799 3954.372
214.13145 6139.658
214.14359 33840.71
227.91255 7273.977
227.92801 12813.96
230.18008 3247.847
232.15431 162268.2
END IONS

BEGIN IONS
GATEWAY_ID=45378
CCS=45378
FEATURE_ID=85
NAME=2-(2-hydroxy-3-methylbutanamido)-4-methylpentanoic acid
PEPMASS=254.13626098632812
CHARGE=1+
ADDUCT=[M+Na]+1
RTINSECONDS=394.0163546017116
FORMULA=C11H21NO4
SMILES=CC(C)CC(NC(=O)C(O)C(C)C)C(=O)O
INCHI=SWEPQJJUAVEABL
ANNOTATION_BIN=1b
MSLEVEL=2
SCANS=85
50.73561 984.2422
50.74804 1217.689
54.12397 1139.683
54.20041 1042.013
54.38362 994.395
56.77724 1034.722
57.11357 1191.038
74.98456 1311.197
84.68405 1168.008
87.39993 1014.584
88.04176 1101.515
91.05418 1971.657
96.55153 1055.318
136.32254 1041.57
137.02327 1479.714
137.24329 969.9524
141.05215 5565.271
150.21709 1316.497
155.06787 2926.182
175.11534 1305.422
181.06459 1522.964
184.91492 1126.141
227.92668 2357.149
254.13623 127044.6
254.9481 1213.512
255.06517 68327.7
276.1196 1220.682
END IONS

BEGIN IONS
GATEWAY_ID=48152
CCS=48152
FEATURE_ID=86
NAME=Pilocarpine
PEPMASS=209.1284637451172
CHARGE=1+
ADDUCT=[M+H]+1
RTINSECONDS=56.46178459250658
FORMULA=C11H16N2O2
SMILES=CCC1C(=O)OCC1CC1=CN=CN1C
INCHI=QCHFTSOMWOSFHM
ANNOTATION_BIN=1b
MSLEVEL=2
SCANS=86
46.88208 5840.138
48.96633 5888.694
53.03853 9559.731
55.05428 39054.45
56.04946 31542.31
58.05682 5461.796
60.04445 8165.313
63.31265 6426.674
67.05425 25018.84
68.04949 16453.64
69.06985 12673.46
70.02881 24295.51
70.06516 781911.6
70.45592 5464.666
70.63398 6248.076
72.0808 198977.7
74.02355 7551.349
74.06008 32000.4
79.17586 6040.15
82.06487 6871.597
84.04435 128465.7
84.08073 181520.5
85.0839 8226.848
86.09648 34509.01
87.04411 11842.18
89.54339 7171.965
94.4075 5953.353
95.04921 20246.94
97.07601 14208.87
98.06001 29946.93
98.14557 6000.354
101.94598 5721.104
107.08559 9992.976
108.92693 6683.542
109.10104 7766.013
110.07125 28170.73
112.02652 8007.425
112.03925 9918.607
112.07576 23109.54
114.05495 6869.688
119.08134 7566.924
120.08118 6915.987
123.0917 14580.14
125.07094 328461.2
128.10712 14046.86
129.1021 6367.254
130.08653 7955.133
136.11212 8536.614
137.09616 23843.26
142.58388 8537.822
148.11221 8671.34
148.58412 9858.591
149.10783 7181.681
149.59175 28570.91
153.06584 38177.1
153.10216 6404.183
154.07367 104683.1
156.07681 9386.085
157.58859 10662.87
163.08661 6493.391
163.17953 5794.088
165.0658 6552.224
168.91237 5942.704
175.11943 9871.903
177.62257 7113.102
179.10989 7538.334
180.10185 14511.66
180.20522 5959.297
181.09709 175183.1
181.1068 11403.37
181.13336 56943.09
181.60762 7408.667
185.62065 13661.44
191.08186 7959.16
191.62094 6125.382
192.06503 10697.25
198.11237 8292.783
199.10797 13000.44
199.61818 7595.69
200.1223 6749.972
201.12305 27739.72
209.06017 17794.55
209.09241 404774.1
209.12845 2291959.0
210.11247 7733.704
210.13266 26310.47
END IONS

BEGIN IONS
GATEWAY_ID=48152
CCS=48152
FEATURE_ID=87
NAME=Pilocarpine
PEPMASS=226.15496826171875
CHARGE=1+
ADDUCT=[M+NH4]+1
RTINSECONDS=50.98507590162288
FORMULA=C11H16N2O2
SMILES=CCC1C(=O)OCC1CC1=CN=CN1C
INCHI=QCHFTSOMWOSFHM
ANNOTATION_BIN=1b
MSLEVEL=2
SCANS=87
55.05425 72403.71
55.49744 52466.2
57.10863 50545.52
65.44538 49361.29
67.05413 242854.2
69.06989 78245.9
70.02867 53817.77
70.06516 6467448.0
72.08066 236423.0
84.04427 114234.1
84.0807 2617091.0
84.8427 57277.18
88.56107 57852.28
91.64075 62240.75
95.04895 78732.18
97.03903 64240.2
97.07594 222562.3
98.06004 495123.1
101.60325 51553.2
108.08077 69837.62
112.02639 59469.29
112.07575 474150.3
119.52527 55427.63
125.07095 6556147.0
126.07866 68414.8
129.10217 238160.3
130.04961 62820.84
136.11206 201153.4
153.06613 251248.2
154.07364 2269283.0
156.07611 80964.16
167.08157 130459.6
181.13345 667090.3
209.12848 16717620.0
210.1321 160157.0
226.15501 31584630.0
227.10291 113922.9
227.13824 76823.16
227.15887 280603.8
END IONS

BEGIN IONS
GATEWAY_ID=52460
CCS=52460
FEATURE_ID=88
NAME=PENTOPYRANINE_A
PEPMASS=212.10287475585938
CHARGE=1+
ADDUCT=[M+H]+1
RTINSECONDS=66.7706292721206
FORMULA=C9H13N3O3
SMILES=NC1=NC(=O)N(C2CCC(O)CO2)C=C1
INCHI=RQQDLJNLFGVCKQ
ANNOTATION_BIN=3c
MSLEVEL=2
SCANS=88
47.61346 2360.913
50.61639 2212.622
51.93985 3805.052
55.93431 2487.344
56.83419 2910.23
56.94216 2706.988
68.04946 6514.415
70.06512 329532.2
70.28916 2255.409
70.94175 4064.105
70.95779 3230.517
71.04914 6756.022
72.93713 7143.383
77.51394 2951.161
81.62448 2140.236
84.04416 2870.842
84.08074 2614.34
84.95149 2508.56
86.68199 2574.082
89.16161 2722.68
90.94758 5108.349
93.79858 2338.3
95.06031 7107.35
96.08075 3711.432
97.07589 5153.852
98.05975 5804.963
101.35757 2367.165
110.05947 2996.187
111.96818 7979.992
113.96369 4380.67
121.0761 17133.38
122.05968 3414.453
125.07085 549205.8
126.07423 4522.825
138.05482 5624.721
138.10246 40046.13
141.06569 2306.714
153.06572 67505.16
166.04947 2462.849
166.09735 137742.1
167.0813 2604.94
171.07562 3248.721
184.09805 3504.315
184.10754 12758.89
194.04462 3839.397
194.08081 6685.89
195.07626 1231239.0
195.84392 2250.78
196.0797 9318.722
212.00061 3286.814
212.05334 97286.64
212.09244 50554.42
212.1028 1097370.0
213.08589 4226.859
213.10603 7351.826
END IONS

BEGIN IONS
GATEWAY_ID=52460
CCS=52460
FEATURE_ID=89
NAME=PENTOPYRANINE_A
PEPMASS=234.08494567871094
CHARGE=1+
ADDUCT=[M+Na]+1
RTINSECONDS=68.51154824614261
FORMULA=C9H13N3O3
SMILES=NC1=NC(=O)N(C2CCC(O)CO2)C=C1
INCHI=RQQDLJNLFGVCKQ
ANNOTATION_BIN=3c
MSLEVEL=2
SCANS=89
51.92825 1105.518
51.93994 2429.501
55.01789 2366.402
55.05428 3473.219
55.93436 4855.188
56.04945 2088.546
57.0335 2377.56
60.45847 1125.01
67.63902 1103.05
68.04964 1133.726
69.03345 3310.781
69.0699 2592.141
70.02877 2600.329
70.06512 16367.03
70.95785 3389.84
71.04919 1555.067
71.34295 1258.355
71.95827 1323.698
72.08085 6050.585
72.93704 6332.931
73.08414 3887.291
74.02364 2104.052
74.06004 3311.92
74.93752 2354.441
82.06487 1186.369
84.04433 3067.451
84.08072 4324.694
85.02831 1642.607
86.06013 1572.279
86.09634 20692.9
87.09971 16341.73
88.03915 1530.427
90.05479 2793.883
90.94762 5083.323
91.05378 1516.915
91.77693 1316.115
95.06025 1840.552
95.97519 1126.727
97.02821 2571.704
102.05477 1265.896
102.94798 1596.463
106.04956 1806.02
109.77492 1138.796
110.0713 1621.809
113.96366 1992.266
114.94844 1778.068
115.96415 5246.989
116.07055 1987.268
118.08635 2357.989
119.08932 1407.543
120.06557 2849.86
120.08092 1674.533
127.03875 1255.805
130.05038 1323.266
131.97458 1466.833
133.96584 1482.384
133.97441 2602.468
136.07542 1646.065
142.12245 1333.585
144.10193 2738.931
151.97676 2135.58
161.96095 2322.473
162.10246 1778.115
164.98497 1868.945
171.99011 2885.695
175.11877 1441.67
186.05829 2438.98
187.1077 1442.195
187.97705 6115.619
188.09135 1966.018
188.11208 6765.389
188.12788 15318.08
192.03241 2105.754
198.07616 1532.739
200.60222 2883.24
205.98729 11957.52
207.96574 1852.282
213.0183 1184.512
216.04189 1763.201
216.0686 1376.981
216.08693 2461.355
216.10738 2416.45
216.12225 1846.714
216.1423 1438.979
224.61293 2898.655
234.01552 4382.942
234.05455 11407.2
234.08488 367821.0
234.11665 8688.104
234.13364 21980.39
234.15274 6557.895
235.11969 5780.459
END IONS

BEGIN IONS
GATEWAY_ID=52517
CCS=52517
FEATURE_ID=90
NAME=2-(4-hydroxyphenyl)acetamide
PEPMASS=152.07061767578125
CHARGE=1+
ADDUCT=[M+H]+1
RTINSECONDS=239.71408748453578
FORMULA=C8H9NO2
SMILES=N=C(O)CC1=CC=C(O)C=C1
INCHI=YBPAYPRLUDCSEY
ANNOTATION_BIN=2b
MSLEVEL=2
SCANS=90
42.03394 5401.382
42.61436 2213.549
43.01789 278444.6
49.38345 2003.846
50.18685 1978.123
51.05977 2128.842
57.21033 2115.508
59.04903 2134.9
59.073 2602.508
63.9293 2223.663
64.04791 2095.8
65.03861 135576.6
66.60185 2328.788
67.05421 3685.532
67.80831 2459.41
68.94283 2687.172
70.9418 17508.22
71.72809 2219.144
73.2552 2185.064
74.98223 2288.86
82.06511 12605.78
84.04423 2638.791
84.93756 4101.512
88.95232 8385.558
91.0782 2186.034
92.04942 218253.9
93.03344 79245.3
93.05267 1914.967
102.94816 8930.672
110.06001 3112670.0
110.57763 2621.864
111.04402 100092.9
111.06339 37509.02
111.96837 33925.64
113.96383 3857.395
119.29111 2109.802
123.96952 3012.117
125.96413 10699.25
128.96364 5071.518
128.96939 3094.346
129.9789 18902.35
134.05995 12697.67
143.97481 2673.2
146.9744 10912.69
151.62498 4981.293
152.07057 1165320.0
153.07399 19624.42
155.97482 10031.25
169.99048 2742.514
END IONS

BEGIN IONS
GATEWAY_ID=52959
CCS=52959
FEATURE_ID=91
NAME=Tricycloalterfurene D
PEPMASS=381.22686767578125
CHARGE=1+
ADDUCT=[M+H]+1
RTINSECONDS=437.978888333592
FORMULA=C21H32O6
SMILES=CC(=CC1CC2(C)OC3=C(CC2O1)C(=O)C(O)CC3)CCC(O)C(C)(C)O
INCHI=XRNBQGUDUGSWJS
ANNOTATION_BIN=3a
MSLEVEL=2
SCANS=91
50.07658 2153.009
51.29171 2059.203
51.97614 1773.416
52.01474 2166.086
53.03849 2709.648
55.0178 4263.352
55.05422 50094.7
57.0335 10844.06
57.06986 3912.619
59.04912 3758.101
66.66229 1776.54
67.05424 23750.34
69.03352 98279.34
69.06767 3275.577
69.06989 34208.4
71.04919 9821.854
79.05418 18055.43
81.03333 2033.002
81.06983 36159.89
82.23116 1952.453
83.04906 89786.09
83.08539 11455.66
85.06454 2347.227
88.97472 1906.807
90.0871 1876.337
90.09052 2001.436
90.53876 1857.211
91.05407 10395.31
93.06977 38552.12
95.04897 6018.38
95.08536 7431.504
97.06469 19913.33
97.1011 4115.642
100.07255 2025.904
105.0446 2797.702
105.06983 6216.479
107.08535 11782.56
109.06464 5915.517
109.10112 3191.056
111.08036 28559.39
119.08547 3302.149
121.10115 17793.88
122.61354 1957.528
123.08049 10714.21
123.11675 3947.212
125.05969 37958.19
125.09602 24703.09
127.0754 2745.977
129.9268 2170.447
133.10121 10512.41
135.11673 4806.299
137.09615 17127.21
139.11171 17194.93
143.07016 59769.29
147.08031 3191.128
149.09593 4013.559
151.11154 21737.05
153.12747 7217.769
161.09595 5809.21
163.11131 2245.231
165.09085 18817.74
167.10652 53345.38
174.8779 2227.522
179.10651 60259.57
181.12218 42404.86
183.10149 143957.0
185.11711 23970.08
197.11713 215365.3
199.13275 17980.28
201.83208 2075.485
207.80582 1969.177
252.55302 1827.094
253.56549 1841.059
267.6214 1939.749
275.8717 2032.062
307.1904 4544.403
325.51163 2237.136
337.23721 7586.946
363.21643 9184.199
381.22687 268167.2
382.23083 2234.554
392.12134 2479.324
END IONS

BEGIN IONS
GATEWAY_ID=53301
CCS=53301
FEATURE_ID=92
NAME=Citrullimycin_C
PEPMASS=800.564208984375
CHARGE=1+
ADDUCT=[M+H]+1
RTINSECONDS=825.20094303375
FORMULA=C42H77N3O11
SMILES=CCC(C)CCC(O)CC(=O)OC(CCC(C)CC)CC(=O)NC(CCCNC(N)=O)C(=O)OC(CCC(C)CC)CC(=O)OC(CCC(C)CC)CC(=O)O
INCHI=LIDKIWLEILPGOH
ANNOTATION_BIN=2a
MSLEVEL=2
SCANS=92
86.05997 25078.18
86.36339 19396.63
91.05436 21169.25
93.06976 99312.48
95.08551 93271.88
96.04468 17863.8
97.06477 99449.11
97.10116 274354.9
98.44927 20249.64
107.08548 86839.18
107.94617 17695.85
111.117 75940.59
113.07095 427343.1
114.05499 174835.7
115.08663 213825.7
116.07 17483.49
121.10131 38046.61
121.56199 17222.72
122.72218 20115.87
125.09617 196477.5
126.07998 18097.76
129.25925 18173.96
135.11697 142581.6
139.11185 151517.7
142.12253 22859.87
143.10661 101310.1
153.12732 182117.6
154.04929 20108.51
157.12231 72772.3
159.07646 517628.8
166.30858 21892.87
171.12996 17736.26
171.13742 106078.9
184.3019 16894.86
239.17485 106029.5
245.59032 18251.51
251.17441 18918.14
253.19112 28040.46
257.18597 87302.3
265.15497 45570.43
267.20663 35007.48
269.18631 22358.7
271.20071 26197.43
279.1713 23003.53
282.18143 53077.66
283.16519 948922.0
293.1864 23569.87
295.22775 20594.29
296.1969 21324.14
297.18085 610054.2
300.19186 124920.0
301.17572 181036.0
311.19675 429799.9
313.23639 26183.9
314.20795 70823.24
315.19147 115474.2
318.20071 29381.77
328.22354 62781.94
329.20724 89921.3
413.30283 28918.04
425.26447 31773.24
427.31586 32371.13
439.28027 79310.89
442.2908 27873.94
452.30829 20734.18
453.29562 144453.5
456.30704 43516.47
467.3118 29881.09
470.32062 34523.01
471.30621 35496.34
481.32925 42978.66
484.34067 22666.07
488.3335 27298.1
498.35349 24346.98
569.41614 47218.09
583.43188 48932.56
595.39362 76493.59
597.44879 59209.83
599.39233 21080.09
609.40979 71956.53
612.42346 71824.41
613.40692 77509.54
623.42743 92768.79
626.43835 48471.71
627.42401 51438.01
630.43134 81966.48
640.45325 55899.77
641.43848 45852.05
644.44952 59351.83
658.46063 84856.02
739.5473 280849.0
757.55811 187196.3
765.25586 22395.63
765.52814 116020.6
782.55182 113345.4
783.53711 445207.8
800.5639 3317277.0
801.56702 57236.43
END IONS

BEGIN IONS
GATEWAY_ID=53301
CCS=53301
FEATURE_ID=93
NAME=Citrullimycin_C
PEPMASS=822.5448608398438
CHARGE=1+
ADDUCT=[M+Na]+1
RTINSECONDS=805.527213199152
FORMULA=C42H77N3O11
SMILES=CCC(C)CCC(O)CC(=O)OC(CCC(C)CC)CC(=O)NC(CCCNC(N)=O)C(=O)OC(CCC(C)CC)CC(=O)OC(CCC(C)CC)CC(=O)O
INCHI=LIDKIWLEILPGOH
ANNOTATION_BIN=2a
MSLEVEL=2
SCANS=93
86.48284 1535.095
94.88941 1266.548
126.95139 1146.599
130.01942 1646.834
177.6312 1519.04
227.92136 18307.76
263.41711 1436.761
319.16397 1798.547
336.1886 15468.9
350.20505 17896.88
364.22055 19085.53
378.2359 2088.368
412.8667 1656.826
425.8468 1482.142
463.05072 1402.211
475.2767 6865.643
478.28836 2477.966
489.29428 1409.441
491.33456 1851.951
492.26285 2317.375
492.30463 27519.31
495.32922 2652.4
506.31958 35659.81
507.32135 1814.416
509.34409 7442.04
514.22125 1316.893
520.33502 11721.26
572.08728 1716.526
588.6897 1409.448
631.39362 7305.961
634.40222 1425.419
641.94818 1529.714
648.41949 28454.41
662.43378 12831.78
663.43878 1697.217
665.45813 6686.004
779.54059 6169.607
805.51917 35299.82
805.61163 1846.83
806.51868 3459.257
822.5448 593641.3
823.54968 47999.19
END IONS

BEGIN IONS
GATEWAY_ID=53371
CCS=53371
FEATURE_ID=94
NAME=Trp-C16
PEPMASS=443.3271484375
CHARGE=1+
ADDUCT=[M+H]+1
RTINSECONDS=805.319511502098
FORMULA=C27H42N2O3
SMILES=CCCCCCCCCCCCCCCC(=O)NC(CC1=CNC2=CC=CC=C12)C(=O)O
INCHI=YFPVRCYDDXYINM
ANNOTATION_BIN=1b
MSLEVEL=2
SCANS=94
53.7388 14515.22
54.10354 13289.69
55.05416 18753.49
57.0699 104712.9
57.07632 13601.63
59.75711 14791.78
67.05415 46405.69
69.06999 19828.27
69.69171 14391.89
71.08543 41044.26
76.56042 14893.94
81.0698 45618.57
85.1012 16445.21
91.05405 23698.81
95.08141 13631.17
95.0853 33171.23
96.30991 16115.37
109.101 16030.55
115.05415 74338.89
117.05733 48108.28
117.06969 54657.3
118.06513 581415.4
130.06508 278034.5
132.08078 370597.8
136.88631 15156.23
142.06512 144755.5
143.07317 93428.05
144.08083 233583.7
146.06004 744365.9
159.09167 1227073.0
160.07573 49387.81
170.05991 125429.8
187.08629 83889.38
188.07057 2698088.0
189.07343 24688.16
205.09715 2646496.0
223.31691 17187.17
245.17645 15601.1
336.35577 15461.94
344.86191 13596.04
397.32141 377210.6
425.31631 193495.0
443.3273 1427759.0
444.32971 27551.85
END IONS

BEGIN IONS
GATEWAY_ID=53371
CCS=53371
FEATURE_ID=95
NAME=Trp-C16
PEPMASS=465.3085632324219
CHARGE=1+
ADDUCT=[M+Na]+1
RTINSECONDS=805.72403375814
FORMULA=C27H42N2O3
SMILES=CCCCCCCCCCCCCCCC(=O)NC(CC1=CNC2=CC=CC=C12)C(=O)O
INCHI=YFPVRCYDDXYINM
ANNOTATION_BIN=1b
MSLEVEL=2
SCANS=95
52.48193 1151.417
67.86005 1231.706
108.59055 1140.053
121.71938 1104.865
127.17456 1165.73
175.35582 1139.283
181.07384 2982.637
191.14743 1177.42
197.71284 1212.364
210.05263 3193.816
227.07893 12577.28
402.5719 1380.221
465.30865 309876.1
466.31216 10405.17
END IONS

BEGIN IONS
GATEWAY_ID=53751
CCS=53751
FEATURE_ID=96
NAME=Antimycin_H
PEPMASS=563.2960205078125
CHARGE=1+
ADDUCT=[M+H]+1
RTINSECONDS=806.466236465238
FORMULA=C29H42N2O9
SMILES=CCCCCCC1C(=O)OC(C)C(NC(=O)C2=C(O)C(NC(C)=O)=CC=C2)C(=O)OC(C)C1OC(=O)C(C)CC
INCHI=RETAFNHYQIQWET
ANNOTATION_BIN=1a
MSLEVEL=2
SCANS=96
59.77228 2178.804
71.04913 1977.426
73.53737 1824.539
74.05997 4325.454
76.49327 2228.976
80.04941 26954.65
90.03386 4729.803
91.18772 1913.794
93.79336 2231.401
95.03665 4965.499
95.08555 3352.578
101.53131 2154.281
102.05517 2594.865
107.17358 1890.54
107.17832 2256.966
108.04437 39230.32
109.13113 2188.813
118.02895 2409.181
124.03891 2822.242
126.05495 41120.87
132.04442 2553.566
132.37317 1990.224
135.05533 9787.419
136.03938 172682.0
146.0237 17473.53
146.06053 4435.181
149.07085 4397.701
154.0498 12278.45
160.03952 4115.354
163.08693 3213.1
164.03426 57997.82
178.04964 11704.18
182.04478 7723.12
183.1378 4182.468
191.08177 7167.767
209.09247 7963.111
218.6176 2314.89
219.07666 5040.846
237.0871 244635.5
238.09026 3179.075
247.0714 8095.782
251.10283 6399.14
261.08685 13795.87
265.08194 430512.1
266.0853 4203.153
267.82248 2209.937
279.09769 68454.69
448.00494 2261.717
563.12903 14333.58
563.29584 7459.889
563.37433 7141.34
END IONS

BEGIN IONS
GATEWAY_ID=53751
CCS=53751
FEATURE_ID=97
NAME=Antimycin_H
PEPMASS=585.2779541015625
CHARGE=1+
ADDUCT=[M+Na]+1
RTINSECONDS=797.2214238542699
FORMULA=C29H42N2O9
SMILES=CCCCCCC1C(=O)OC(C)C(NC(=O)C2=C(O)C(NC(C)=O)=CC=C2)C(=O)OC(C)C1OC(=O)C(C)CC
INCHI=RETAFNHYQIQWET
ANNOTATION_BIN=1a
MSLEVEL=2
SCANS=97
62.74821 1358.415
66.59298 1234.225
73.02847 4576.081
73.06499 1752.809
77.06337 1271.912
77.68376 1191.994
77.77884 1232.649
89.05965 1391.781
101.18301 1368.55
104.23797 1104.35
111.5155 1436.839
114.19361 1251.131
117.0909 2323.448
121.66235 1372.744
124.03672 1681.125
126.07117 1116.841
186.01617 32260.28
200.03185 14239.51
215.0791 2275.576
243.07401 73012.07
257.08957 26538.79
259.06836 3847.998
287.06412 24373.55
301.07947 9263.001
307.18814 1383.653
320.72659 1186.989
321.20343 7605.912
325.7485 1414.529
382.3277 1213.411
422.2511 14596.76
584.43152 1960.032
585.27753 168924.7
585.35309 35376.65
585.44104 4814.204
586.2807 4322.681
END IONS

BEGIN IONS
GATEWAY_ID=53751
CCS=53751
FEATURE_ID=98
NAME=Antimycin_H
PEPMASS=1125.58642578125
CHARGE=1+
ADDUCT=[2M+H]+1
RTINSECONDS=801.0386875666679
FORMULA=C29H42N2O9
SMILES=CCCCCCC1C(=O)OC(C)C(NC(=O)C2=C(O)C(NC(C)=O)=CC=C2)C(=O)OC(C)C1OC(=O)C(C)CC
INCHI=RETAFNHYQIQWET
ANNOTATION_BIN=1a
MSLEVEL=2
SCANS=98
118.56792 1405.318
126.05495 3270.606
136.03951 12892.08
136.38184 1191.74
144.16965 1359.195
152.646 1237.955
157.85716 1201.291
159.19499 1118.622
164.03418 3037.638
164.90405 1150.061
167.97533 1263.97
180.42154 1237.345
188.53033 1238.442
193.12282 1166.12
237.08691 14407.57
265.08194 42191.26
563.29468 2861.123
585.2785 2833.098
707.4754 1746.317
1125.71289 5780.458
END IONS

BEGIN IONS
GATEWAY_ID=53881
CCS=53881
FEATURE_ID=99
NAME=9,10-Dihydroxy-12Z-octadecenoic acid
PEPMASS=315.2529602050781
CHARGE=1+
ADDUCT=[M+H]+1
RTINSECONDS=659.002437667038
FORMULA=C18H34O4
SMILES=CCCCCC=CCC(O)C(O)CCCCCCCC(=O)O
INCHI=XEBKSQSGNGRGDW
ANNOTATION_BIN=3a
MSLEVEL=2
SCANS=99
52.62902 1992.523
54.08451 2088.858
55.05418 19267.06
57.03346 271618.3
57.06981 7101.456
59.04913 10205.2
60.92835 2210.777
61.0284 57887.8
63.56557 2131.23
67.05418 3489.531
69.06991 15472.42
71.08546 3038.029
75.04397 7761.743
83.08542 8849.62
95.08561 3341.906
97.10087 3908.525
100.37931 2227.707
109.10136 2246.75
111.11722 2700.142
116.52399 2048.897
117.05454 686560.9
118.05779 2512.199
119.03371 2650.304
121.1011 2651.51
148.42635 2096.81
149.13263 2763.724
150.3212 2200.986
205.19466 2696.777
223.20546 5380.932
227.06189 2400.101
241.21463 2171.895
297.24133 3672.049
315.25272 300423.1
316.25558 5998.879
END IONS

BEGIN IONS
GATEWAY_ID=53932
CCS=53932
FEATURE_ID=100
NAME=Proferrioxamine_G2c
PEPMASS=605.35009765625
CHARGE=1+
ADDUCT=[M+H]+1
RTINSECONDS=243.02264362344118
FORMULA=C26H48N6O10
SMILES=NCCCCN(O)C(=O)CCC(=O)NCCCCCN(O)C(=O)CCC(=O)NCCCCCN(O)C(=O)CCC(=O)O
INCHI=FXHPOXBTTWVBJY
ANNOTATION_BIN=2a
MSLEVEL=2
SCANS=100
69.06986 42430.68
70.06519 43677.47
71.07289 6665.524
72.08082 27541.0
73.0284 13477.96
84.04425 15881.75
84.08076 179688.3
85.08849 24595.07
86.09626 8237.263
87.0916 9780.687
88.07578 43037.7
100.03926 52390.38
101.02338 15048.97
102.09126 89267.63
105.10225 28203.5
105.69722 5878.06
106.94261 6998.257
113.40226 7040.824
116.0342 12572.44
120.08069 7316.183
124.60802 6702.771
130.27014 5744.587
137.10744 8667.217
138.0912 14475.33
140.07034 7367.188
142.99062 6797.16
154.08598 21983.84
157.94504 6210.189
163.10732 7438.439
165.10242 34188.56
166.08604 9497.576
168.10222 13386.69
169.09737 11534.06
183.11278 37864.82
184.09697 31297.53
187.10794 55988.25
201.12344 471018.9
202.10732 18808.94
202.12627 7726.373
219.13373 19193.74
227.78094 24747.35
241.01526 6844.672
243.13388 40874.12
263.03336 7085.913
283.12888 192222.4
301.13947 466187.9
302.14215 19727.48
305.21844 250805.9
306.22263 9021.571
319.23389 13616.13
363.22305 19980.24
387.22296 20292.66
387.65292 6473.771
401.23911 106187.7
419.24997 32260.83
443.24902 16820.68
487.75113 9024.395
501.25641 61324.18
505.33456 355821.8
506.33682 16353.74
520.18909 10956.8
605.2793 204532.6
605.34949 2301932.0
606.27893 22885.35
606.35187 122930.9
END IONS

BEGIN IONS
GATEWAY_ID=53932
CCS=53932
FEATURE_ID=101
NAME=Proferrioxamine_G2c
PEPMASS=303.1788635253906
CHARGE=2+
ADDUCT=[M+2H]+2
RTINSECONDS=243.16019478181678
FORMULA=C26H48N6O10
SMILES=NCCCCN(O)C(=O)CCC(=O)NCCCCCN(O)C(=O)CCC(=O)NCCCCCN(O)C(=O)CCC(=O)O
INCHI=FXHPOXBTTWVBJY
ANNOTATION_BIN=2a
MSLEVEL=2
SCANS=101
56.04948 16229.57
62.5574 9905.777
69.06996 54687.52
70.06522 76827.35
72.08085 47349.14
73.02842 14724.99
84.04441 22098.68
84.08073 337434.0
85.08411 19862.57
85.08866 49904.8
86.09639 66662.19
87.09168 39190.59
88.07565 168030.2
100.03936 164863.0
101.02333 89056.23
102.09133 305830.1
103.09492 21496.75
103.12303 16348.31
105.10225 191490.7
112.03947 28757.27
117.85912 9712.911
119.11807 20782.39
122.09672 14960.9
130.01035 14696.39
137.10728 29366.84
138.09128 39314.61
140.07082 24725.54
142.06799 13749.26
144.10181 22977.57
154.08647 117262.9
163.10779 37194.03
165.10222 124807.1
166.0865 15824.86
166.10532 12534.04
168.10194 66775.88
169.14064 15143.99
183.11301 56191.88
184.09691 117259.8
185.12822 73521.88
187.10767 114763.3
188.11031 12593.25
193.1263 15961.94
193.62788 35135.25
201.12338 1255960.0
202.10753 43291.66
202.12708 95550.23
219.134 91939.69
220.13728 32136.78
227.78297 23096.62
242.12654 14147.25
243.1335 112310.4
253.17134 75629.71
267.13345 13124.49
283.12894 272097.6
283.14767 22242.01
284.13245 30407.84
286.14743 16823.19
293.68631 14147.3
294.17331 66716.3
294.67587 25482.63
301.1395 694319.0
302.14273 84541.21
302.64609 18024.88
302.69131 13917.7
303.1423 179260.7
303.1785 35145.75
303.23932 258220.6
303.64304 44118.38
304.24292 21236.88
305.21835 981378.8
306.22156 137711.9
319.23465 18561.28
END IONS

BEGIN IONS
GATEWAY_ID=58463
CCS=58463
FEATURE_ID=102
NAME=SPHINGOSINE
PEPMASS=322.2715759277344
CHARGE=1+
ADDUCT=[M+Na]+1
RTINSECONDS=637.214546338578
FORMULA=C18H37NO2
SMILES=CCCCCCCCCCCCCC=CC(O)C(N)CO
INCHI=WWUZIQQURGPMPG
ANNOTATION_BIN=2b
MSLEVEL=2
SCANS=102
69.99513 1221.843
74.00143 1007.282
75.29731 986.551
78.1911 1125.081
87.77837 1168.864
111.44508 1195.885
133.58878 1272.566
154.91455 1138.273
156.99901 1298.522
180.51984 1254.986
187.09686 1821.607
322.2717 47929.98
END IONS

BEGIN IONS
GATEWAY_ID=58463
CCS=58463
FEATURE_ID=103
NAME=SPHINGOSINE
PEPMASS=300.28948974609375
CHARGE=1+
ADDUCT=[M+H]+1
RTINSECONDS=639.302449222248
FORMULA=C18H37NO2
SMILES=CCCCCCCCCCCCCC=CC(O)C(N)CO
INCHI=WWUZIQQURGPMPG
ANNOTATION_BIN=2b
MSLEVEL=2
SCANS=103
55.05267 69820.23
55.05421 912498.8
55.32728 60552.84
56.93832 59263.21
57.0699 702632.9
58.9416 69375.77
65.53241 59554.23
67.05426 91011.41
69.06992 723288.6
70.21594 67111.48
71.08537 225803.4
73.02831 83872.13
74.23505 69523.74
74.23761 64911.42
75.94742 60515.72
81.06956 148877.5
83.08543 358385.6
84.70848 65005.49
85.10096 104483.1
93.06976 124816.4
95.08524 93913.71
97.10102 135988.3
107.0855 68413.74
107.52312 67759.58
111.08045 63916.2
111.11652 85849.67
121.10104 78666.02
156.04259 74096.68
180.69569 74084.28
207.90521 60554.94
212.23753 73596.92
220.28073 60902.11
227.92615 377657.3
240.26848 12218960.0
241.27156 145029.2
245.12936 68315.12
265.25293 103741.3
300.28952 22325170.0
301.29272 178572.9
END IONS

BEGIN IONS
GATEWAY_ID=58463
CCS=58463
FEATURE_ID=104
NAME=SPHINGOSINE
PEPMASS=599.5716552734375
CHARGE=1+
ADDUCT=[2M+H]+1
RTINSECONDS=643.195396686
FORMULA=C18H37NO2
SMILES=CCCCCCCCCCCCCC=CC(O)C(N)CO
INCHI=WWUZIQQURGPMPG
ANNOTATION_BIN=2b
MSLEVEL=2
SCANS=104
64.62719 1278.162
69.06987 1242.527
93.27297 1159.866
106.7324 1211.416
124.95407 1148.077
140.48685 1054.871
140.6918 1065.859
177.15968 1061.906
181.24474 1109.743
216.35344 1198.682
227.91956 3582.153
227.93506 2176.56
240.26837 10287.16
250.36275 1150.902
300.28958 50031.77
379.49457 1273.055
387.17532 1088.693
END IONS

BEGIN IONS
GATEWAY_ID=58464
CCS=58464
FEATURE_ID=105
NAME=Bisucaberin
PEPMASS=401.2389221191406
CHARGE=1+
ADDUCT=[M+H]+1
RTINSECONDS=239.5818707600526
FORMULA=C18H32N4O6
SMILES=O=C1CCC(=O)N(O)CCCCCNC(=O)CCC(=O)N(O)CCCCCN1
INCHI=GTADQMQBQBOJIO
ANNOTATION_BIN=1a
MSLEVEL=2
SCANS=105
50.30449 23285.51
54.40195 31711.0
55.01774 51681.91
55.05413 47702.91
56.04945 190318.5
63.14514 26433.48
66.26765 23284.54
67.05412 80770.95
69.06991 144338.3
70.06506 94607.34
70.18737 24795.0
72.04427 100380.9
72.08069 28844.11
79.00931 25668.42
82.06499 70604.58
84.04423 143784.9
84.08065 2477592.0
85.08849 757826.3
86.09623 81131.71
93.06972 23871.63
95.2346 27970.38
100.03918 553927.8
102.09124 1163270.0
110.0595 29885.64
110.0965 26268.16
112.03911 110981.4
114.89831 21842.56
120.08071 67430.08
122.0963 34369.82
137.10739 124587.8
138.09111 169332.6
140.07048 56592.65
140.10638 32950.66
143.12846 28481.84
148.77484 23217.32
149.51939 24937.46
154.08617 359103.9
165.10213 368633.9
166.08623 188280.6
168.10167 72321.84
178.2802 23253.33
183.11258 460937.6
184.09593 71230.23
197.09309 23998.21
201.12328 4212948.0
219.13416 47703.05
227.783 318950.2
227.79402 32879.23
230.79964 26907.04
283.12885 284580.4
301.13898 90681.11
312.61496 29439.9
350.61688 27692.35
383.22705 25954.03
401.23907 7911705.0
409.12115 28500.49
END IONS

BEGIN IONS
GATEWAY_ID=58962
CCS=58962
FEATURE_ID=106
NAME=DIPROTIN_A
PEPMASS=342.2387390136719
CHARGE=1+
ADDUCT=[M+H]+1
RTINSECONDS=254.84998209953096
FORMULA=C17H31N3O4
SMILES=CCC(C)C(N)C(=O)N1CCCC1C(=O)NC(C(=O)O)C(C)CC
INCHI=JNTMAZFVYNDPLB
ANNOTATION_BIN=1b
MSLEVEL=2
SCANS=106
68.73434 1864.214
69.06992 42235.03
70.06516 115229.8
71.7122 2171.884
75.47017 2214.907
84.35065 1768.695
85.2679 1963.923
86.09636 452257.2
113.0593 2591.169
116.07059 453588.1
130.67216 2063.913
139.97957 3368.935
144.30617 1970.458
172.38066 1965.689
199.18045 275835.4
200.18463 2951.712
209.98477 2655.232
227.17538 280374.1
227.78151 18665.53
229.15475 29535.4
255.00615 3242.385
296.04346 2412.218
297.05313 2487.534
298.9476 1833.601
314.05594 3600.043
315.06384 3854.167
342.05139 3344.036
342.07608 2326.119
342.14246 8939.293
342.23865 39738.17
343.69159 2093.224
END IONS

BEGIN IONS
GATEWAY_ID=58962
CCS=58962
FEATURE_ID=107
NAME=DIPROTIN_A
PEPMASS=364.22088623046875
CHARGE=1+
ADDUCT=[M+Na]+1
RTINSECONDS=256.9021722946362
FORMULA=C17H31N3O4
SMILES=CCC(C)C(N)C(=O)N1CCCC1C(=O)NC(C(=O)O)C(C)CC
INCHI=JNTMAZFVYNDPLB
ANNOTATION_BIN=1b
MSLEVEL=2
SCANS=107
50.03175 1256.114
54.34401 1226.611
56.04947 5812.206
57.03354 1033.031
64.63515 1177.794
67.56942 1147.436
70.06522 13265.75
72.0809 1831.753
74.06004 8070.322
86.09638 2882.831
94.71703 1080.13
101.07088 2484.945
104.05293 1779.981
106.21588 1289.546
116.06558 2330.984
116.07058 33713.93
120.08077 13365.48
132.84218 1146.125
134.02692 1733.629
138.0524 6317.0
157.09741 9136.867
158.09679 1652.726
164.90117 1175.521
178.0901 1506.056
205.10033 11410.7
221.12856 33778.68
227.77341 5830.325
227.78984 5331.52
233.0954 9443.885
249.12352 19012.41
263.14133 2064.332
267.16818 11876.8
344.03156 1149.732
364.19 8630.721
364.22058 94105.48
END IONS

BEGIN IONS
GATEWAY_ID=59099
CCS=59099
FEATURE_ID=108
NAME=2-amino-3-(3-hydroxyphenyl)propanoic acid
PEPMASS=164.07057189941406
CHARGE=1+
ADDUCT=[M+H-H2O]+1
RTINSECONDS=294.2979087702456
FORMULA=C9H11NO3
SMILES=NC(CC1=CC(O)=CC=C1)C(=O)O
INCHI=JZKXXXDKRQWDET
ANNOTATION_BIN=2b
MSLEVEL=2
SCANS=108
42.03387 6811.631
42.99391 1665.503
43.7516 1412.088
44.0495 3357.29
46.91567 1581.721
53.03854 7837.632
55.93422 1522.328
56.96473 2320.786
57.71884 1544.688
59.04919 2397.867
63.42442 1351.136
64.19775 1436.329
64.21761 1592.744
65.03864 14284.68
66.75983 1563.498
67.05424 2879.346
72.93716 7158.0
73.05418 1481.421
77.0386 8205.511
78.0463 3756.856
79.05424 7094.681
80.04945 2524.887
81.03317 1499.36
81.06982 2224.857
81.93535 1937.495
90.94759 1952.446
91.05415 24005.85
92.0492 6404.501
92.06185 3202.46
92.89678 1333.364
93.05725 7719.281
93.06979 6191.794
94.065 5230.449
95.04906 18232.24
103.05412 26974.1
105.04459 8958.486
105.05735 1901.469
108.08869 2187.067
113.96357 19902.83
115.4525 1267.355
117.05728 2649.878
118.06506 65144.68
119.07288 18557.4
120.0807 50791.99
121.10162 1400.528
131.97392 2707.787
134.07579 2474.279
140.97249 9052.486
143.08095 2841.797
146.05994 6723.101
147.11696 2650.732
148.42686 1454.443
152.08621 3170.806
153.06689 2162.311
154.98973 2639.719
161.04153 1808.968
163.59433 1413.846
163.98839 3070.425
164.07048 741301.4
164.15152 2181.463
165.07378 11781.22
165.12715 5010.397
177.44759 1502.084
END IONS

BEGIN IONS
GATEWAY_ID=59099
CCS=59099
FEATURE_ID=109
NAME=2-amino-3-(3-hydroxyphenyl)propanoic acid
PEPMASS=182.0811309814453
CHARGE=1+
ADDUCT=[M+H]+1
RTINSECONDS=323.3868217765722
FORMULA=C9H11NO3
SMILES=NC(CC1=CC(O)=CC=C1)C(=O)O
INCHI=JZKXXXDKRQWDET
ANNOTATION_BIN=2b
MSLEVEL=2
SCANS=109
41.97503 1333.397
42.03382 1587.714
42.36834 1328.77
43.01786 2403.195
44.39134 1722.446
44.95458 1614.326
47.01281 19122.24
51.3499 1491.314
54.39016 1762.878
56.94225 14276.04
56.96479 5315.521
59.16302 1516.551
67.93501 1635.397
72.93713 3689.143
77.03858 3893.6
84.18917 1800.348
91.05418 155202.0
92.05756 3290.559
93.05379 2399.166
93.05724 20318.11
95.04904 5160.396
96.93777 2155.601
97.96861 3676.658
104.04933 5302.925
105.03339 6898.778
105.04478 3912.353
106.06506 13307.85
107.0489 1548.248
109.06485 1755.948
113.96365 22621.88
116.04976 2417.206
117.05735 25679.54
118.06512 697854.6
119.06853 11596.92
120.04474 3459.87
121.05217 2778.719
123.16311 1509.135
128.04945 7793.425
131.97429 2802.283
132.95898 1760.935
133.05229 7095.959
134.05998 20476.75
136.07565 7046.582
137.85138 1476.996
139.98235 2746.142
141.95859 26337.74
145.02197 1584.429
146.06004 120895.6
147.06328 2746.22
149.31361 2077.226
150.01505 3054.115
151.04651 4205.055
155.97452 4978.812
156.06863 3623.673
156.98206 1644.11
159.01997 4810.379
159.96912 14494.75
160.05147 9421.35
163.01454 1706.614
164.07062 698550.8
165.07401 12720.72
167.00331 5410.062
170.05528 1775.43
171.55972 3665.363
176.98112 2904.104
177.04272 2481.753
177.95604 3797.694
182.02699 18581.67
182.08115 475251.3
182.19057 3297.055
182.98453 3514.361
183.08426 10448.0
200.97198 2408.246
END IONS

BEGIN IONS
GATEWAY_ID=63323
CCS=63323
FEATURE_ID=110
NAME=11-Hydroxy-9-Harzien-3-One
PEPMASS=303.231689453125
CHARGE=1+
ADDUCT=[M+H]+1
RTINSECONDS=764.08950289674
FORMULA=C20H30O2
SMILES=CC1=C2C(O)CC2(C)C2CC3C(=O)CC(C)C2(CC1)C3(C)C
INCHI=SBZYGPIAACDONF
ANNOTATION_BIN=2b
MSLEVEL=2
SCANS=110
50.55855 7897.321
55.05422 45106.14
64.66151 7509.507
67.05428 99897.43
69.06985 21970.52
79.05413 79614.37
81.06982 120545.2
85.06487 8111.453
91.05417 72613.24
93.06976 101505.0
95.04911 21552.91
95.08544 142121.4
105.0698 102512.0
107.08549 130151.5
109.06469 14319.32
109.1011 310420.2
111.11663 8128.639
113.0597 15419.83
114.66886 8211.048
114.97981 8422.939
115.0544 13417.29
117.06969 23647.02
119.08546 80501.13
121.10117 110887.6
122.37175 9620.436
123.08023 8201.023
123.11661 51339.38
128.06186 9969.343
129.06963 13656.54
131.08565 41868.92
133.10109 59713.7
135.11685 55671.45
139.11136 14915.26
141.06956 10797.83
141.09044 10334.33
142.07784 11527.68
143.08557 30955.92
144.09335 15660.69
145.10095 80375.05
147.11678 53378.74
149.13229 28887.91
155.08534 26827.07
157.10107 23016.49
159.11674 81686.78
161.09651 13117.72
161.13249 22007.26
163.11171 19583.28
163.14816 11631.2
165.12712 16635.36
167.08539 9979.659
169.10123 32488.13
171.11691 23625.59
173.13213 60285.59
175.11171 11141.27
175.14795 66141.21
177.12715 17725.53
177.16357 30346.71
179.1064 22159.89
181.05579 8208.229
181.12138 10067.97
182.10913 10352.93
183.1165 24141.1
185.13258 25895.03
187.14792 18561.96
189.12817 9266.414
191.1429 17890.87
191.17883 8349.301
193.12253 11071.58
195.13815 10941.6
197.13249 25978.62
199.14774 12421.02
201.16418 9674.594
205.12204 9813.354
209.15359 19298.73
211.14815 36254.52
213.60046 10619.85
215.14302 18012.93
217.19444 12306.4
225.16302 39977.99
227.1803 10661.23
229.15913 13097.61
231.89549 9365.687
239.17947 28487.02
241.19495 11104.24
243.21056 22048.63
255.20999 16943.65
257.19058 9664.765
257.2262 38973.16
267.2106 183940.9
285.22116 418298.9
292.21317 8819.186
303.23172 1036763.0
304.23523 13166.79
END IONS

BEGIN IONS
GATEWAY_ID=63323
CCS=63323
FEATURE_ID=111
NAME=11-Hydroxy-9-Harzien-3-One
PEPMASS=285.22113037109375
CHARGE=1+
ADDUCT=[M+H-H2O]+1
RTINSECONDS=763.196377055958
FORMULA=C20H30O2
SMILES=CC1=C2C(O)CC2(C)C2CC3C(=O)CC(C)C2(CC1)C3(C)C
INCHI=SBZYGPIAACDONF
ANNOTATION_BIN=2b
MSLEVEL=2
SCANS=111
50.39339 8423.187
55.0542 37742.14
62.98358 6986.571
67.05424 69685.02
69.06982 19510.5
71.0492 17664.05
79.05426 54819.55
81.06982 92024.08
91.05409 57956.82
91.4684 8138.936
93.06988 58875.11
95.04919 8910.438
95.08544 82051.3
105.06987 82084.48
107.08557 68431.73
109.10114 88748.27
112.19841 7446.63
115.05389 11811.1
117.06984 24355.92
119.08544 52142.98
121.10109 55254.89
122.39298 7289.743
123.11666 43563.37
128.06216 15356.24
129.0697 24339.44
131.08543 65927.23
133.10103 44473.34
135.11676 41340.26
137.0959 7036.427
139.11176 8372.515
141.0697 12041.01
142.07779 24535.15
143.08569 43613.41
145.10118 100631.0
147.11688 41818.02
151.11162 9751.027
153.06921 7797.331
155.08565 38758.35
156.09329 13129.87
157.10103 56559.94
159.11684 61179.12
161.13239 20296.56
163.1122 11316.84
165.12767 10911.11
167.08554 10447.98
169.10127 28710.8
171.11702 37353.23
173.13222 70004.8
175.11195 23106.01
175.14752 19261.05
177.1275 29260.51
181.10118 16153.17
182.10889 10254.12
183.11722 41981.74
183.12549 9527.039
184.12483 6817.332
185.13234 28748.4
187.14787 31054.73
189.12708 14429.03
189.16284 7661.566
191.14268 11031.39
197.13246 61236.3
199.14848 22355.8
201.16345 10405.97
203.1424 9165.243
205.15866 20730.66
211.14804 60243.46
213.16443 16314.69
215.14333 31732.42
215.17938 16809.45
223.14948 8171.296
225.1636 58339.79
227.17949 15396.0
229.15852 27104.74
239.17943 28531.26
241.19537 15017.62
243.17418 12474.94
257.22598 34657.1
267.21069 298259.4
285.22116 1458364.0
286.22501 21999.03
END IONS

BEGIN IONS
GATEWAY_ID=63344
CCS=63344
FEATURE_ID=112
NAME=AZALOMYCIN_F-5A
PEPMASS=1118.672607421875
CHARGE=1+
ADDUCT=[M+Na]+1
RTINSECONDS=561.1854646625663
FORMULA=C57H97N3O17
SMILES=CN=C(NC)NCCCC=CCCCC(C)C1OC(=O)C(C)=CC=CC(C)C(O)CC(O)C(C)C(O)CCC(C)C(O)CC2(O)OC(CC(O)CC(OC(=O)CC(=O)O)CC(O)CC(O)C(C)=CC=CC1C)CC(O)C2O
INCHI=ULHJRSBSTUGEPH
ANNOTATION_BIN=2a
MSLEVEL=2
SCANS=112
147.9601 1405.832
167.78807 1387.718
181.27963 1378.354
251.17661 1334.131
294.03046 1406.087
320.77209 1336.832
342.71048 1354.531
503.60687 1486.304
766.49176 1501.201
859.62933 1326.903
890.37024 1545.672
896.59607 24880.07
922.60785 8301.305
934.60522 1775.494
940.61993 5421.021
952.62061 10578.19
970.63196 7379.449
978.64337 3270.674
982.63519 11883.67
996.64935 4051.388
1000.6394 15844.72
1001.64307 1592.308
1014.64539 1447.148
1030.90906 1846.143
1038.65601 9479.523
1056.67163 14300.64
1074.68103 52263.04
1075.68921 3059.383
1118.67175 107348.3
1119.38013 1483.204
1119.67542 7116.659
END IONS

BEGIN IONS
GATEWAY_ID=63344
CCS=63344
FEATURE_ID=113
NAME=AZALOMYCIN_F-5A
PEPMASS=1096.6888427734375
CHARGE=1+
ADDUCT=[M+H]+1
RTINSECONDS=553.7700621178855
FORMULA=C57H97N3O17
SMILES=CN=C(NC)NCCCC=CCCCC(C)C1OC(=O)C(C)=CC=CC(C)C(O)CC(O)C(C)C(O)CCC(C)C(O)CC2(O)OC(CC(O)CC(OC(=O)CC(=O)O)CC(O)CC(O)C(C)=CC=CC1C)CC(O)C2O
INCHI=ULHJRSBSTUGEPH
ANNOTATION_BIN=2a
MSLEVEL=2
SCANS=113
115.05478 15844.23
117.07036 35145.23
119.08569 62902.44
121.10166 30558.09
128.06238 11636.85
129.0699 21933.39
131.08574 26014.74
133.10124 20377.81
143.08611 12101.29
144.36809 10037.15
145.10156 23730.48
147.11775 9861.285
149.09526 9193.501
155.08595 11006.12
157.10168 16374.65
159.1176 17073.12
162.4754 11452.62
168.14992 37205.72
182.16527 11932.82
183.94124 10327.13
205.08801 9224.636
220.3441 10512.3
240.11699 10168.06
268.23917 12841.49
279.81485 9540.145
283.2746 9907.347
287.04587 11234.6
316.302 10234.82
341.2963 20010.65
355.31097 18674.79
372.33722 153687.3
398.35345 41367.64
462.36826 10096.75
614.4483 10989.49
618.44891 25692.03
656.46289 23041.07
674.47485 35039.67
692.48541 48349.28
714.54163 107115.4
740.55457 19040.02
788.57715 28802.25
878.29913 12429.5
938.64825 31731.78
956.65887 82764.61
957.64941 10601.7
960.6438 15463.94
974.6665 171545.5
975.67957 14711.67
978.66125 24117.3
980.65509 64852.46
981.64612 23489.88
988.63593 11508.14
990.65326 15566.17
992.67737 237504.3
998.66644 240946.7
998.78717 18369.65
1004.62329 13319.74
1005.85248 11266.65
1010.68201 24385.93
1016.67712 665555.8
1017.67767 48832.05
1024.64514 16352.28
1034.68762 1360385.0
1035.68982 81249.54
1042.65894 92515.48
1052.69849 1319638.0
1053.70068 71461.14
1060.66663 289896.4
1061.67236 18103.96
1064.67773 13070.65
1078.67786 857051.3
1079.68738 52431.27
1096.68835 6889327.0
1097.69287 370266.2
END IONS

BEGIN IONS
GATEWAY_ID=63344
CCS=63344
FEATURE_ID=114
NAME=AZALOMYCIN_F-5A
PEPMASS=559.8387451171875
CHARGE=2+
ADDUCT=[M+H+Na]+2
RTINSECONDS=542.0302527881544
FORMULA=C57H97N3O17
SMILES=CN=C(NC)NCCCC=CCCCC(C)C1OC(=O)C(C)=CC=CC(C)C(O)CC(O)C(C)C(O)CCC(C)C(O)CC2(O)OC(CC(O)CC(OC(=O)CC(=O)O)CC(O)CC(O)C(C)=CC=CC1C)CC(O)C2O
INCHI=ULHJRSBSTUGEPH
ANNOTATION_BIN=2a
MSLEVEL=2
SCANS=114
61.31805 8050.375
64.43871 8351.095
64.47881 7941.165
67.05426 7525.467
71.06044 22720.91
76.10587 8055.188
80.54661 7239.798
81.06991 8240.936
85.77994 7664.427
95.08562 12467.84
96.12962 8419.807
96.18394 7277.722
128.17021 7309.742
132.3746 8021.852
161.77335 7316.445
175.30797 7808.585
219.49017 8207.12
243.17944 8227.625
291.32309 7354.926
342.10422 7772.989
342.2222 8102.823
450.98007 7713.324
454.51282 7812.655
489.82275 29869.27
493.11407 8306.801
498.82809 27602.85
499.33011 14485.55
507.83231 51691.61
508.33554 32425.28
510.828 12961.53
516.83685 10603.87
519.83215 9180.796
520.33527 12126.79
528.83887 38291.51
529.34229 18300.84
532.82214 9323.043
537.84357 85977.78
538.34644 36001.26
541.82935 36324.1
542.32751 26351.58
550.83368 172981.1
551.33588 115493.2
559.33417 31855.09
559.42877 44850.59
559.83911 2500562.0
560.34082 1365521.0
560.84308 68144.9
END IONS

BEGIN IONS
GATEWAY_ID=63422
CCS=63422
FEATURE_ID=115
NAME=Nsc351976
PEPMASS=306.12158203125
CHARGE=1+
ADDUCT=[M+Na]+1
RTINSECONDS=334.1810156213508
FORMULA=C16H17N3O2
SMILES=O=C1NC(CC2=CNC3=CC=CC=C23)C(=O)N2CCCC12
INCHI=RYFZBPVMVYTEKZ
ANNOTATION_BIN=1a
MSLEVEL=2
SCANS=115
59.71897 1460.106
60.43611 1067.406
66.22824 1103.464
70.06519 4258.89
72.08085 2527.453
76.12312 1104.371
77.68214 973.0303
78.36891 1276.758
79.80096 1018.233
84.20882 1154.95
86.09641 4446.007
92.08846 1061.425
102.62567 1153.212
104.35173 1149.328
105.55138 1474.276
116.0705 2388.251
118.05019 1085.204
120.08066 2693.869
128.9837 1312.708
135.04813 1082.317
146.82658 1369.839
161.88115 1288.095
162.09134 1579.029
189.27798 1113.508
306.12134 225524.2
306.17776 5352.168
306.60333 1298.58
307.12585 2646.508
307.1658 2904.132
END IONS

BEGIN IONS
GATEWAY_ID=63422
CCS=63422
FEATURE_ID=116
NAME=Nsc351976
PEPMASS=284.13946533203125
CHARGE=1+
ADDUCT=[M+H]+1
RTINSECONDS=334.49506838035563
FORMULA=C16H17N3O2
SMILES=O=C1NC(CC2=CNC3=CC=CC=C23)C(=O)N2CCCC12
INCHI=RYFZBPVMVYTEKZ
ANNOTATION_BIN=1a
MSLEVEL=2
SCANS=116
50.05907 5459.891
53.6656 4623.335
56.705 5584.246
58.28532 4089.247
61.00941 4246.482
70.06518 87426.62
82.2695 4327.704
84.08076 7413.89
94.4051 4555.318
95.0492 5549.942
97.25641 4252.635
103.05423 19314.65
104.04929 5212.279
113.07088 5313.79
115.05441 30665.39
115.08657 23320.88
117.05744 11969.12
118.06522 15515.24
120.04439 10759.21
121.02837 7664.85
121.46297 4334.11
125.07113 34693.69
128.04974 7775.676
130.06514 2620083.0
131.06831 26355.88
132.04451 42514.9
132.08081 144424.7
138.05507 6526.363
142.06523 28062.91
142.79485 4360.901
150.05493 18490.23
153.06589 29193.51
155.08139 29397.47
159.09172 52500.63
170.06006 155996.2
220.06079 6472.825
238.07079 20619.68
239.11757 14460.86
256.14456 8202.954
260.54453 5955.398
263.03445 4796.834
266.06628 7536.616
267.11276 9402.585
284.07486 19978.5
284.1394 1420362.0
285.1427 19483.88
END IONS

BEGIN IONS
GATEWAY_ID=64305
CCS=64305
FEATURE_ID=117
NAME=Mannosylglucosaminide;_Mannotrehalosamine;_4243
PEPMASS=342.13922119140625
CHARGE=1+
ADDUCT=[M+H]+1
RTINSECONDS=38.72151686294808
FORMULA=C12H23NO10
SMILES=NC1C(OC2OC(CO)C(O)C(O)C2O)OC(CO)C(O)C1O
INCHI=YSVQUZOHQULZQP
ANNOTATION_BIN=3b
MSLEVEL=2
SCANS=117
53.03841 19483.06
53.08819 12330.27
54.40764 11474.92
54.99747 11754.27
55.01781 25147.57
55.05411 18532.53
55.25899 15361.65
56.04942 177724.7
56.96471 21652.6
57.03344 46031.63
58.06504 15477.09
60.04436 673546.1
60.90064 12672.54
61.02829 35658.33
61.5437 13160.26
68.04939 96104.11
69.03345 213883.8
70.02884 15088.22
70.06503 79168.95
72.04434 1136088.0
73.02843 16010.18
80.04931 33216.63
81.03334 46308.69
84.04424 438220.0
84.95954 19653.18
85.02824 204996.7
86.05984 47198.58
90.05474 27643.92
90.09359 16817.54
96.0442 114551.7
97.02824 130711.7
98.05977 78545.39
98.97542 18759.0
99.04371 17470.87
99.91451 12427.81
101.02331 16862.05
102.05468 36057.88
108.04424 15369.3
108.84541 12051.87
110.3732 14584.8
110.97514 17585.76
114.05489 50645.03
116.07043 17804.01
124.31617 14651.1
126.05479 141759.6
127.0387 91767.23
130.79128 13563.9
144.0654 444852.3
145.04933 24475.58
162.07588 8665681.0
163.07915 18043.63
214.91798 21832.85
232.92836 22155.81
240.02272 37265.37
294.33212 15021.39
297.03821 17223.39
312.04419 82938.96
342.1391 1151009.0
346.9162 14472.61
END IONS

BEGIN IONS
GATEWAY_ID=64305
CCS=64305
FEATURE_ID=118
NAME=Mannosylglucosaminide;_Mannotrehalosamine;_4243
PEPMASS=364.1217956542969
CHARGE=1+
ADDUCT=[M+Na]+1
RTINSECONDS=42.26925558512982
FORMULA=C12H23NO10
SMILES=NC1C(OC2OC(CO)C(O)C(O)C2O)OC(CO)C(O)C1O
INCHI=YSVQUZOHQULZQP
ANNOTATION_BIN=3b
MSLEVEL=2
SCANS=118
51.93497 2701.674
57.68861 2594.092
63.00069 3120.764
66.73907 2845.42
77.88589 2759.8
90.97657 6044.214
96.92157 8057.588
98.91887 4877.517
106.25357 3324.885
112.89571 36753.54
120.00315 9258.808
123.50934 3156.715
124.03693 23683.04
124.0418 3277.216
128.14949 2678.512
134.01865 9334.098
140.06793 2832.882
143.03139 218531.1
163.04413 2814.898
164.02922 3388.094
180.00311 9768.173
185.04187 53058.46
187.05775 3986.846
203.05252 120708.2
227.95558 3616.452
229.97978 4277.641
236.04007 5053.97
244.07903 239415.9
248.87003 3062.2
259.24216 3092.642
277.02762 2857.766
282.03391 4608.62
296.00974 3294.095
296.07205 11041.13
322.64771 3739.53
364.12131 1483483.0
365.10501 1203357.0
END IONS

BEGIN IONS
GATEWAY_ID=64599
CCS=64599
FEATURE_ID=119
NAME=Isomigratatin
PEPMASS=490.2793884277344
CHARGE=1+
ADDUCT=[M+H]+1
RTINSECONDS=433.11544891106456
FORMULA=C27H39NO7
SMILES=COC1=CCCCC=CC(=O)OC(C(C)C(=O)CCCC2CC(=O)NC(=O)C2)C(C)=CC(C)C1O
INCHI=VAIINXRCSKBTKZ
ANNOTATION_BIN=2a
MSLEVEL=2
SCANS=119
53.03854 13175.02
55.01791 13871.47
55.05421 14187.0
57.15063 7541.037
60.04434 8961.679
67.05433 24047.05
69.03356 11017.61
70.06514 61210.26
79.05423 32929.97
81.03337 9140.617
81.06979 27064.12
81.48834 5868.829
84.08067 14586.31
85.06328 39873.59
91.05421 61956.29
93.06979 41628.12
94.11509 5907.573
95.04905 43636.67
95.08543 10944.14
97.06478 8793.201
99.01202 6057.14
99.38776 5881.354
100.07598 7494.025
105.03332 6509.971
105.06977 45046.89
107.04926 13197.4
107.08541 14423.39
109.10114 12416.63
113.09462 50838.11
115.05432 10023.0
117.06987 14150.19
119.08546 24278.33
121.06464 13538.53
121.10107 10199.92
122.07248 7883.481
123.04396 30706.52
129.06981 36068.03
131.04912 9693.406
131.08554 18379.39
133.06503 22366.05
133.1013 21098.44
135.0807 7923.283
140.07072 34252.81
141.0547 35756.59
141.06979 8003.753
143.08531 13732.98
145.10094 20563.1
147.08034 46288.3
147.11693 7159.879
149.05984 9872.518
154.08667 8205.177
155.08574 13299.17
156.1133 20409.28
157.10069 12483.9
159.11659 9864.356
161.09592 24759.31
167.07016 6915.137
167.08553 13046.83
168.09338 9406.341
173.09618 17466.93
175.11192 6990.661
181.06456 8409.153
182.08113 27373.38
183.11676 28734.23
187.11212 7353.808
193.10107 13624.37
200.09143 12744.64
201.1272 13980.4
211.11185 87449.2
212.46393 6745.22
229.1221 35876.28
240.17101 13770.73
241.15892 26965.43
241.17809 10930.69
243.13792 11424.9
247.13281 536509.9
248.13623 12205.37
250.14397 28352.45
252.15956 16162.11
259.16925 18726.49
261.14865 14579.26
262.14377 112091.3
263.29712 8216.272
270.03229 6586.523
274.18027 28751.15
292.18994 33404.32
310.21298 19715.07
340.19064 7906.191
354.20538 8834.7
364.19095 6408.824
372.21802 7135.914
376.22916 12407.6
380.22269 10394.87
394.23758 35960.35
404.22079 41765.39
412.24789 27789.38
422.23248 193711.7
423.23227 8187.532
426.26202 7339.524
440.24289 115828.8
454.25873 23734.59
458.25247 26425.95
472.2692 36893.82
472.35309 26250.21
490.36356 554554.1
491.36575 10835.28
END IONS

BEGIN IONS
GATEWAY_ID=64619
CCS=64619
FEATURE_ID=120
NAME=STACHYBOTRAMIDE
PEPMASS=430.2585754394531
CHARGE=1+
ADDUCT=[M+H]+1
RTINSECONDS=378.62832371725676
FORMULA=C25H35NO5
SMILES=CC1CCC2C(C)(C)C(O)CCC2(C)C12CC1=C(O2)C2=C(C=C1O)C(=O)N(CCO)C2
INCHI=ZHECNBLIOXZXBL
ANNOTATION_BIN=1b
MSLEVEL=2
SCANS=120
53.03857 15399.27
55.01784 14737.5
55.0542 95516.9
56.01313 13400.88
57.03788 12920.72
61.51165 12500.9
65.03883 14822.65
66.3654 11347.11
67.05419 222727.8
67.47544 12367.84
67.5621 11421.2
69.06999 57128.98
70.06515 26114.58
79.05415 90931.68
80.01306 47558.37
80.30087 11446.45
81.06983 150399.1
84.04422 16593.89
90.08701 12375.99
91.05412 100568.0
91.48894 12265.52
91.924 13335.88
93.06985 73538.05
93.27643 11241.6
95.04897 27257.79
95.08526 105223.7
98.0236 31838.15
99.00775 39069.61
100.03922 72547.09
105.0697 105409.9
107.04913 24237.29
107.08533 67631.9
109.10109 305129.4
109.10547 22972.76
110.89513 11412.77
111.11739 12291.17
112.03909 81066.52
113.09482 14997.49
115.05449 26918.13
117.06973 49376.1
119.08548 90002.45
121.06474 16218.7
121.10117 38273.02
123.11671 24343.89
126.01864 83203.9
126.05496 40564.8
128.06183 27495.05
129.06979 54344.96
130.07762 17020.33
131.08536 74201.29
133.10114 42511.54
135.08025 13073.34
137.09624 13844.23
138.05515 23478.25
141.06982 39236.83
142.07755 39687.76
143.08525 72309.77
143.88966 12423.41
144.02901 231781.5
145.10101 63079.23
147.11674 22139.99
149.13211 13981.62
153.07014 14399.21
155.08562 47070.92
156.06532 65618.02
156.09326 23985.6
157.10115 120970.3
158.10907 30268.62
159.11658 85866.45
161.09612 39647.89
161.13226 59908.66
163.14795 65538.05
169.10114 59818.22
171.11684 101494.5
173.09605 15017.51
173.13254 163307.5
175.11171 20138.73
178.08595 28404.92
180.10193 27111.55
181.10141 21683.34
183.11668 48092.77
185.13229 32754.04
187.11183 32236.7
187.1481 18282.92
189.12656 19453.84
197.13206 25917.4
199.11192 14843.16
199.14796 124510.8
201.12886 11303.61
206.11751 20406.56
208.13309 21523.16
209.13266 13347.09
213.16364 16846.85
215.14348 17220.65
217.15887 68954.23
217.57414 11504.78
217.72578 13581.82
229.19591 21102.96
232.09705 35252.82
233.15384 18018.77
235.13734 12237.58
235.16916 18726.52
239.17938 96732.38
242.08156 17506.62
244.09721 14742.78
246.1136 12861.45
248.09218 12629.14
257.18985 48995.85
259.86246 12080.04
267.21097 13515.71
269.22604 109720.0
270.14862 25888.53
272.12836 22553.31
277.19498 18215.7
278.11664 16796.38
280.13287 25203.36
284.12967 13523.16
285.22116 25252.36
287.23676 47863.34
294.14862 47310.04
295.20624 17183.76
296.12878 14245.56
296.16498 22614.46
298.14368 66557.73
306.14798 77849.2
312.15961 48328.08
313.21579 32721.32
314.17529 19059.37
316.1543 49188.0
318.16971 13504.07
322.16434 29135.01
324.15976 75829.1
326.17441 19167.33
330.16977 47327.31
334.16446 24262.07
336.5603 11593.49
342.16986 133022.9
360.18079 14960.37
366.2428 40863.09
376.22665 208262.2
394.23746 382817.4
395.24048 11973.23
412.24805 436428.7
413.25354 22855.04
429.76855 11280.69
430.2587 943162.9
431.26328 17579.48
END IONS

BEGIN IONS
GATEWAY_ID=64683
CCS=64683
FEATURE_ID=121
NAME=PENIGEQUINOLONE_A+B
PEPMASS=468.2372131347656
CHARGE=1+
ADDUCT=[M+H]+1
RTINSECONDS=526.1332749860262
FORMULA=C27H33NO6
SMILES=COC1=CC=C(C2(O)C3=C(O)C(C=CC4(C)CCC(C)(C)CO4)=CC=C3NC(=O)C2OC)C=C1
INCHI=CVWJKBJRSZXDIW
ANNOTATION_BIN=1b
MSLEVEL=2
SCANS=121
51.34152 6387.002
53.03846 12254.08
55.05419 27926.14
57.04457 8924.371
66.3497 6226.263
67.05433 32903.69
69.03365 12594.71
69.06983 20357.77
70.06507 8705.497
71.88817 5929.139
73.06336 8782.671
75.04389 6409.106
76.39513 6338.398
79.05421 54531.79
81.03346 8819.183
81.06974 23907.77
83.10169 6432.091
85.0647 9579.14
85.16711 6433.859
88.21812 5891.066
91.05406 140853.0
93.06992 39623.61
95.04893 28567.27
95.08544 18205.92
98.06001 8710.138
98.48959 5577.73
99.08025 18157.02
99.2134 6093.605
103.05396 7801.742
105.06973 121325.2
107.04871 7646.616
107.08541 132858.1
109.10098 10450.08
110.06012 16662.3
115.0542 31645.1
116.0621 12450.18
117.06989 33224.0
119.0489 9049.119
119.0853 62122.09
121.06452 10561.61
121.1013 8803.706
128.06209 31467.0
128.11795 6354.891
129.06973 120353.3
130.07751 21080.41
131.08533 77403.66
133.06445 7979.046
133.10104 148483.3
135.08014 8660.209
141.06958 17073.98
142.07791 17847.9
143.08549 26296.33
144.05692 7468.065
144.09312 59855.16
145.06482 17146.74
145.10091 26744.42
147.08047 10869.18
148.03949 6597.914
149.09615 7994.282
153.06931 12647.53
153.68298 6086.988
154.07764 23324.13
157.06474 73638.26
157.10115 13393.59
158.07332 10922.12
159.08041 26157.19
159.11668 289895.5
159.12511 13972.62
161.09625 8067.582
161.13222 21472.17
169.06424 11447.05
169.10132 44312.09
171.08029 24419.19
172.08806 211629.3
173.13213 8471.963
184.07507 7923.567
185.09492 6541.559
186.09033 7661.715
187.07587 30087.29
187.11159 556022.4
189.09106 8411.467
189.12767 7147.427
192.10187 29217.79
204.13805 38330.68
215.06985 11169.45
230.08105 8199.668
230.19562 7492.776
242.08043 9560.069
244.09671 40484.66
246.07576 9768.67
246.11195 20642.89
250.10733 9377.372
252.10132 7701.112
254.08006 7283.089
256.0968 30665.45
264.10184 6525.071
270.11243 24457.41
272.12729 7264.158
274.10721 8983.928
280.27567 11107.38
282.11227 47029.86
282.12958 10729.27
284.12796 16402.65
288.12286 22498.11
294.11221 15357.89
296.12766 16668.99
300.12305 42197.79
302.10193 24513.25
302.13821 10122.88
308.12775 7612.156
310.10696 19960.47
312.12262 27440.04
314.13806 27656.27
324.12256 17204.28
328.1174 40217.49
328.15414 8430.627
330.13248 11114.61
331.5235 6517.627
334.12766 52577.31
342.13245 15488.52
346.16385 8690.404
352.15417 11385.63
362.2103 7358.7
368.14847 7073.51
374.15918 109400.0
374.35275 19011.26
376.19022 10339.36
378.2066 10287.68
386.16272 7489.0
390.20566 95582.54
400.18951 30556.23
408.21628 66848.98
418.20068 212200.1
422.23242 27802.45
432.21497 6855.532
436.21124 593232.1
437.2142 17605.37
440.24173 29011.42
441.81848 10059.96
450.22754 59416.86
450.82889 8635.701
459.83191 9709.063
467.84665 7994.158
468.2373 360142.7
468.83743 14286.6
END IONS

BEGIN IONS
GATEWAY_ID=64788
CCS=64788
FEATURE_ID=122
NAME=WS-7739_B
PEPMASS=412.1690368652344
CHARGE=1+
ADDUCT=[M+H]+1
RTINSECONDS=482.6844647889738
FORMULA=C22H25N3O3S
SMILES=CSCC1NC(=C2CC=CC2=O)C(C(C)C2C(=O)N(C)C3=CC=CC=C32)NC1=O
INCHI=UAPDNDKYPBHNQT
ANNOTATION_BIN=1a
MSLEVEL=2
SCANS=122
51.64635 1275.397
55.05421 1290.796
57.58171 1194.621
58.06514 1802.959
60.05416 1157.795
61.00874 2417.466
61.01073 49678.83
70.0653 1938.492
74.09656 1562.097
88.07564 1629.169
91.05423 1346.791
92.22939 1234.339
94.06506 1487.848
98.06017 2223.353
107.7032 1106.316
108.30823 1155.512
118.06545 1729.14
122.06022 1973.985
126.05496 4810.779
131.07318 2210.407
132.10205 3047.648
146.06024 4726.052
146.09673 2570.122
147.09215 2340.438
158.11748 3429.486
174.09164 8016.469
175.0867 1336.981
176.12822 5920.975
189.10316 2510.87
191.08104 1303.335
217.09723 5539.985
223.19913 1137.186
237.10634 1441.585
239.08508 31890.23
239.10059 1783.401
260.29395 1428.13
265.10071 127355.7
266.10413 1272.558
284.9552 1319.572
296.84 1122.497
303.06641 2339.977
318.08859 2323.608
330.12415 1923.072
331.13132 8156.793
333.11249 13558.45
346.15527 20791.92
364.16571 12115.72
377.10211 7500.302
412.13385 2145.799
412.16843 32863.98
431.23828 2376.815
END IONS

BEGIN IONS
GATEWAY_ID=64788
CCS=64788
FEATURE_ID=123
NAME=WS-7739_B
PEPMASS=434.15106201171875
CHARGE=1+
ADDUCT=[M+Na]+1
RTINSECONDS=474.2165574140208
FORMULA=C22H25N3O3S
SMILES=CSCC1NC(=C2CC=CC2=O)C(C(C)C2C(=O)N(C)C3=CC=CC=C32)NC1=O
INCHI=UAPDNDKYPBHNQT
ANNOTATION_BIN=1a
MSLEVEL=2
SCANS=123
52.43615 1747.242
70.47888 1687.475
70.59086 1661.818
97.61457 1850.357
99.07377 1745.283
147.09164 2244.966
148.09166 1724.249
154.00665 1673.708
169.04935 2097.438
181.53009 1804.565
196.07315 5463.362
200.05429 1717.6
225.09987 6152.387
226.07088 6445.241
234.90726 1664.742
237.01729 2243.393
241.09554 2562.472
242.91226 2035.89
261.06683 40002.05
261.08322 3596.868
287.08234 57645.75
288.08975 4328.363
292.10562 5742.839
317.12585 2904.702
332.55887 1827.698
345.11993 2457.342
370.12808 4696.693
397.086 1648.116
406.1557 3157.299
416.1394 3059.035
417.12289 2305.994
434.1506 1043852.0
435.15338 25895.75
END IONS

BEGIN IONS
GATEWAY_ID=64788
CCS=64788
FEATURE_ID=124
NAME=WS-7739_B
PEPMASS=450.12548828125
CHARGE=1+
ADDUCT=[M+K]+1
RTINSECONDS=477.036331412304
FORMULA=C22H25N3O3S
SMILES=CSCC1NC(=C2CC=CC2=O)C(C(C)C2C(=O)N(C)C3=CC=CC=C32)NC1=O
INCHI=UAPDNDKYPBHNQT
ANNOTATION_BIN=1a
MSLEVEL=2
SCANS=124
56.49319 1070.233
60.2266 1163.973
60.33899 1149.42
66.14005 1276.068
74.9104 1175.029
84.02721 1213.417
89.53028 1196.628
89.53425 1154.047
106.28829 1135.374
122.96359 1231.075
131.08775 1158.448
214.40416 1119.697
225.87823 1195.098
386.14468 3758.202
400.28448 1334.76
426.64026 1110.628
427.38159 1081.534
433.20737 6317.672
450.12216 89068.88
451.12625 2123.157
END IONS

BEGIN IONS
GATEWAY_ID=64788
CCS=64788
FEATURE_ID=125
NAME=WS-7739_B
PEPMASS=823.3311157226562
CHARGE=1+
ADDUCT=[2M+H]+1
RTINSECONDS=477.1969444416048
FORMULA=C22H25N3O3S
SMILES=CSCC1NC(=C2CC=CC2=O)C(C(C)C2C(=O)N(C)C3=CC=CC=C32)NC1=O
INCHI=UAPDNDKYPBHNQT
ANNOTATION_BIN=1a
MSLEVEL=2
SCANS=125
91.05441 1129.892
103.69053 1118.192
105.9518 1125.014
174.09163 1443.605
202.87709 1295.106
239.0851 4486.382
264.93604 1237.827
265.10083 16268.24
297.21548 1233.452
321.34692 1463.85
381.5531 1159.121
412.16925 12132.2
500.30029 1389.135
823.30011 1550.646
850.12592 1650.169
858.7348 1593.962
END IONS

BEGIN IONS
GATEWAY_ID=64788
CCS=64788
FEATURE_ID=126
NAME=WS-7739_B
PEPMASS=845.3135375976562
CHARGE=1+
ADDUCT=[2M+Na]+1
RTINSECONDS=476.09935412320385
FORMULA=C22H25N3O3S
SMILES=CSCC1NC(=C2CC=CC2=O)C(C(C)C2C(=O)N(C)C3=CC=CC=C32)NC1=O
INCHI=UAPDNDKYPBHNQT
ANNOTATION_BIN=1a
MSLEVEL=2
SCANS=126
98.72245 1838.081
131.91367 1880.427
196.07274 1913.808
225.10002 3177.452
261.06671 24335.88
272.01291 1983.742
287.08243 23664.74
306.24982 1858.96
370.13113 2039.584
410.15094 1687.979
417.12344 2026.652
434.15088 855817.2
435.15372 19736.16
566.09979 2066.664
736.50232 1757.637
843.82452 1780.465
END IONS

BEGIN IONS
GATEWAY_ID=64924
CCS=64924
FEATURE_ID=127
NAME=cholest-5-en-23-yn-3?-ol
PEPMASS=383.33050537109375
CHARGE=1+
ADDUCT=[M+H]+1
RTINSECONDS=856.421703644016
FORMULA=C27H42O
SMILES=CC(C)C#CCC(C)C1CCC2C3CC=C4CC(O)CCC4(C)C3CCC12C
INCHI=DGVAMOFXXLTRHE
ANNOTATION_BIN=2b
MSLEVEL=2
SCANS=127
55.01794 1546.883
55.05423 8284.979
57.06995 1930.916
59.04915 1417.461
67.05428 9642.782
68.39285 1322.361
69.0699 9009.524
79.05432 5017.403
81.06979 17300.45
81.07253 1488.224
83.08548 2564.909
84.72417 1264.266
85.06467 7960.212
86.09653 2297.45
87.86185 1373.424
91.05418 8836.983
93.06986 12118.59
95.04903 2626.47
95.08539 13559.76
97.28654 1091.131
105.06979 10908.22
107.0854 9977.185
107.0889 965.0367
109.10116 10418.14
111.08062 2035.204
117.06976 1980.83
119.08552 10216.58
121.10119 9198.097
123.11655 7013.019
129.07036 1282.568
131.08553 2093.466
132.10214 2056.802
133.10153 5036.678
135.11678 7963.399
137.13266 2741.507
142.94536 1124.848
143.08572 2257.583
145.10117 3627.896
147.11655 7282.446
149.1326 7575.986
153.12758 1729.505
157.10193 1332.711
159.11723 5848.878
161.13275 4804.374
163.14836 3534.818
173.13261 3220.141
175.14815 5424.944
177.16434 2490.207
187.14832 2881.007
187.95773 1353.938
189.11841 1358.413
189.16368 6610.356
191.17986 1767.659
199.14847 2315.572
201.16425 3085.531
203.17943 7739.366
211.48206 1364.989
213.16417 3414.652
215.17992 4777.998
217.1958 5076.736
227.17984 2763.106
229.1958 3298.656
229.69298 1120.425
231.21158 5137.822
242.65022 1148.802
243.2101 2264.473
255.2106 1709.497
257.22733 3715.194
259.2413 5477.539
265.16269 1125.214
283.24252 6104.061
301.25259 6346.501
313.25159 1877.605
315.19449 1311.958
327.26825 3141.894
333.91351 1164.62
365.32013 8893.319
383.21426 2190.82
383.24252 9965.926
383.27826 11953.13
383.33191 112356.0
END IONS

BEGIN IONS
GATEWAY_ID=69495
CCS=69495
FEATURE_ID=128
NAME=Ansaseomycin_B
PEPMASS=562.2437133789062
CHARGE=1+
ADDUCT=[M+H]+1
RTINSECONDS=512.0422973715895
FORMULA=C32H35NO8
SMILES=CC1=CCC(O)C(C)C(=O)C(CC(C)C)=CC2C=CC3CC(=O)NC34C(=O)C3=C(C(=O)C24)C(=C(O)C(C)=C3O)C1=O
INCHI=AJWGGFMULPXHBT
ANNOTATION_BIN=2a
MSLEVEL=2
SCANS=128
60.69592 1172.869
67.05433 5321.24
69.0336 1951.493
69.06989 2328.202
77.03854 2870.584
79.05422 3030.857
81.06985 1595.09
88.08163 1449.747
91.05412 6775.777
91.44911 1104.578
93.06991 4279.101
95.04913 1669.37
95.0854 6528.968
103.05389 1671.753
105.06988 4375.947
107.08558 4966.997
109.06464 8297.587
109.10143 2809.043
109.21383 1202.484
109.37482 1307.181
119.0857 3022.706
121.06477 4281.931
123.08041 5115.338
123.11666 1991.443
128.06239 1653.938
129.06984 1887.754
133.10088 2974.056
135.08022 2480.743
137.09619 1938.7
143.08521 1740.011
146.06009 2352.6
151.07547 5908.81
151.11171 1715.364
161.09601 4467.697
163.11195 3509.356
173.09605 2209.029
175.11143 2650.835
179.10666 2432.04
191.10687 2983.565
201.37321 1251.96
203.14304 2730.511
207.10161 1709.561
213.08008 1237.571
213.12737 3000.598
215.03415 4341.018
216.10925 1094.766
223.29643 1343.144
227.77536 3262.417
230.0448 39844.89
231.13815 5506.213
247.13341 1509.284
254.08192 1473.82
258.07605 3284.044
269.0817 1769.05
296.09143 4632.232
297.07602 3541.21
298.108 1357.084
308.0567 1393.784
310.1077 1697.46
338.13748 2019.422
348.12311 4040.952
366.13428 5467.679
378.13385 4656.97
384.14505 1687.655
392.1131 2568.035
408.14523 2442.343
420.14383 1491.888
460.17291 1393.183
462.19339 2311.031
478.18506 1633.733
486.18985 1902.266
488.20529 4777.52
504.20282 1411.494
508.20944 1284.648
526.22241 6928.174
544.23254 27136.21
545.23724 1567.406
562.19232 2480.193
562.24341 37482.66
562.37909 2837.102
563.24487 2010.135
END IONS

BEGIN IONS
GATEWAY_ID=69495
CCS=69495
FEATURE_ID=129
NAME=Ansaseomycin_B
PEPMASS=544.233154296875
CHARGE=1+
ADDUCT=[M+H-H2O]+1
RTINSECONDS=511.0834126398936
FORMULA=C32H35NO8
SMILES=CC1=CCC(O)C(C)C(=O)C(CC(C)C)=CC2C=CC3CC(=O)NC34C(=O)C3=C(C(=O)C24)C(=C(O)C(C)=C3O)C1=O
INCHI=AJWGGFMULPXHBT
ANNOTATION_BIN=2a
MSLEVEL=2
SCANS=129
61.04137 1067.282
67.05434 8879.13
67.52806 1234.302
69.03357 6544.657
72.08061 1378.537
73.32954 1106.736
77.03844 4085.346
79.05421 5637.05
81.06987 3641.061
91.05414 8633.924
93.06969 5873.397
95.04895 4136.844
95.0854 13767.61
102.52153 1156.828
103.0544 2717.489
105.06988 10967.42
107.0492 1643.464
107.08546 4145.618
108.05688 2329.458
109.06476 11603.65
109.10117 1533.498
115.05465 1521.177
119.0854 3293.094
121.06487 6959.726
121.10104 2725.459
123.08043 17765.64
128.06212 2595.171
131.04884 1596.754
131.08075 2541.122
131.08611 1789.047
133.10104 5632.423
135.08029 6081.657
135.11635 1679.648
137.09599 6460.602
138.09148 1343.782
143.08521 3629.245
146.07309 1236.002
147.0802 1907.677
148.11185 2067.453
151.0752 11115.34
151.11171 2373.682
155.8994 1222.458
156.11203 1149.883
157.10068 1429.524
159.30486 1188.755
161.09596 10688.12
163.11153 8695.58
173.09621 1585.848
174.10234 1277.829
177.09013 1755.698
179.10664 14038.41
185.565 1354.579
186.08688 1719.611
186.97661 1146.519
187.11226 1458.059
191.0853 1478.398
191.10638 2002.313
203.14252 1226.833
209.13258 1777.56
215.03377 11469.86
227.77524 3537.705
230.04498 19827.67
231.13779 1218.971
232.06004 2754.986
243.06503 1864.403
254.0808 1672.973
258.07629 19509.92
280.09677 2144.962
296.09189 1442.194
297.0762 2563.765
306.18076 1644.001
313.17953 2335.319
338.13943 1793.419
348.12201 4875.296
349.10733 3220.286
350.1008 1419.06
352.11783 2546.826
361.14447 2635.611
364.11774 2540.917
366.13354 27781.79
378.1329 6978.74
382.12781 3642.186
392.11456 2712.276
404.15009 1713.58
408.14343 2469.139
422.15924 1689.982
430.16235 1862.302
458.15884 1293.135
481.19968 2443.542
488.20599 2846.63
498.228 2698.187
508.20883 2198.466
516.23584 2089.217
526.22198 39329.56
544.2323 88223.27
545.23376 2889.606
END IONS

BEGIN IONS
GATEWAY_ID=72334
CCS=72334
FEATURE_ID=130
NAME=Anandin_A
PEPMASS=340.2632141113281
CHARGE=1+
ADDUCT=[M+H-H2O]+1
RTINSECONDS=491.2567006772418
FORMULA=C23H35NO2
SMILES=CC(C)C(C)C=CC(C)C1CCC2C3=CC(=O)N(CCO)C3=CCC21C
INCHI=BSTAVZCXPLMHKH
ANNOTATION_BIN=4c
MSLEVEL=2
SCANS=130
52.96291 1404.056
55.05421 13476.15
55.62001 1588.657
56.04945 10009.96
60.04444 1822.234
61.97674 1462.501
67.05429 14599.39
69.06989 5797.608
70.0651 6301.617
79.05418 10225.44
81.0698 12671.04
82.06504 7424.814
83.0489 3465.266
83.08545 3771.81
84.08071 6955.138
86.06003 2290.361
86.09625 4008.199
87.90749 1563.742
91.05408 4619.153
91.94662 1466.22
92.6459 1536.083
93.06986 6957.702
95.0491 2048.17
95.08536 8397.149
96.08068 3549.083
97.06458 2002.32
98.09626 4932.65
100.07564 5841.109
105.06966 8134.168
107.08538 8220.311
109.1012 5785.552
112.07578 1694.273
114.09131 6564.516
116.10699 1876.751
117.06935 1680.814
119.08537 7108.39
123.11682 1531.846
124.11206 8458.621
125.0962 4060.883
126.12829 2329.916
128.06183 4570.696
129.07013 1946.736
133.10141 1673.235
135.11694 5608.684
140.10704 4036.317
141.06989 3858.673
142.07796 10081.41
142.1227 16625.71
143.08565 10606.58
144.13817 5611.539
145.10118 5940.332
146.61555 1471.099
152.1432 10092.93
153.06943 3593.246
154.07738 4354.592
155.08578 8434.468
156.09314 4298.496
157.10109 18416.97
159.11647 3455.58
165.06989 4635.809
166.07753 2855.027
167.08559 7243.81
168.09323 5744.582
169.10098 16552.46
170.15387 22767.82
171.11626 8707.19
178.07805 2546.741
179.08568 7163.727
180.0937 2701.84
181.10124 10058.49
182.10893 2210.637
183.11668 18198.06
185.13234 8999.581
191.08641 3001.946
192.09311 6919.895
193.10098 13340.1
194.10867 3996.808
195.11671 9665.678
197.13249 18779.36
198.07619 2251.804
199.14832 11615.23
205.1013 3642.866
206.10852 3761.023
207.117 8401.688
208.1245 3187.323
209.13283 9923.876
211.14821 5315.964
213.16414 1722.894
218.10753 1717.194
219.11674 4565.338
220.12437 2286.684
221.13229 10254.81
223.14793 14630.77
225.1636 14297.42
225.66943 1654.407
227.17876 2581.744
233.13179 2236.348
235.14729 10768.98
236.50299 1737.933
237.16373 14265.41
239.17882 4065.805
247.14775 3054.02
249.16368 19209.62
251.17894 5945.803
263.14355 3024.661
263.17917 14225.37
265.19547 3310.763
267.21054 5387.992
276.18552 1970.362
277.19452 3174.049
293.22604 9430.926
305.22659 29960.2
322.21625 3526.751
322.25272 30551.41
323.23788 3253.664
340.19086 6803.536
340.26331 239091.7
341.26608 4034.355
END IONS

BEGIN IONS
GATEWAY_ID=72425
CCS=72425
FEATURE_ID=131
NAME=ustusol c
PEPMASS=267.1954040527344
CHARGE=1+
ADDUCT=[M+H-H2O]+1
RTINSECONDS=591.1086762637296
FORMULA=C16H28O4
SMILES=COC1C=C(CO)C(O)(CO)C2(C)CCCC(C)(C)C12
INCHI=ZPHNAEGQIWXWGS
ANNOTATION_BIN=3a
MSLEVEL=2
SCANS=131
55.05423 8167.122
57.06993 2139.617
59.09156 1148.465
61.09358 967.4071
67.05424 8440.458
69.0699 6142.922
79.05424 5117.572
81.06977 8507.826
81.89409 1229.6
83.08552 3800.431
90.2003 1154.384
91.05422 5128.64
93.06983 5469.109
95.08538 8367.125
97.0648 2172.887
97.10117 4327.923
105.06989 4182.466
107.08556 3486.114
109.10123 2009.99
111.11701 1629.087
119.08546 3067.234
121.10132 5106.273
123.11689 2806.022
127.86072 1175.182
131.28975 1059.744
133.10135 5899.02
137.09621 2439.965
137.13251 3316.228
147.11719 3630.114
151.11186 3114.129
161.13249 1789.148
179.1797 2038.906
186.85297 1150.741
189.16283 1159.945
202.77769 1093.449
203.17946 19406.31
221.19003 20569.11
227.77409 1187.624
227.78647 1833.186
231.17441 3319.49
239.20007 1682.24
249.18466 20777.08
250.21616 2019.726
267.15677 1732.715
267.19577 11076.5
267.21338 2065.86
267.25052 1437.712
268.22714 7953.03
END IONS

BEGIN IONS
GATEWAY_ID=72425
CCS=72425
FEATURE_ID=132
NAME=ustusol c
PEPMASS=307.1881408691406
CHARGE=1+
ADDUCT=[M+Na]+1
RTINSECONDS=610.009527913146
FORMULA=C16H28O4
SMILES=COC1C=C(CO)C(O)(CO)C2(C)CCCC(C)(C)C12
INCHI=ZPHNAEGQIWXWGS
ANNOTATION_BIN=3a
MSLEVEL=2
SCANS=132
53.23285 1077.825
55.01792 2876.442
55.05427 15894.9
55.09519 1414.078
57.06991 6868.09
60.59715 1116.068
61.51632 1099.728
67.05431 13507.94
69.0699 9521.355
71.08561 1920.367
79.0542 14973.12
81.06986 15705.09
83.04909 2019.151
83.08559 5797.049
91.05418 17245.33
93.06979 17203.5
95.04907 4191.102
95.0855 9941.386
97.10123 4347.34
103.02331 1414.959
103.05421 3004.353
105.04459 1557.707
105.06991 10413.51
107.04922 2387.097
107.08562 7444.688
109.06496 3777.41
109.1012 7520.777
110.74329 1183.779
115.05453 1320.662
117.06983 10571.03
119.08553 8331.183
121.06501 4447.201
121.10136 6853.711
123.08056 1937.943
123.11697 3299.77
125.53708 1193.242
127.66543 1117.446
131.08545 7104.897
133.10149 4393.162
135.08035 6631.435
135.11688 4750.207
137.05988 3500.933
137.13263 3485.145
139.07579 1187.565
145.06491 1302.48
145.10149 6696.39
147.11691 2578.29
148.87889 1314.755
149.09642 2433.937
149.13287 4090.069
151.07565 1525.223
151.14815 1393.377
153.09123 1505.151
155.07095 1360.719
159.11688 5903.205
161.13289 3625.513
163.07535 3523.297
163.11145 2081.535
163.14806 3591.325
165.09108 1527.568
167.07037 3329.949
170.00638 1155.301
173.09575 1460.095
173.13261 4079.197
177.09131 4071.406
177.1273 1317.678
177.16411 3546.947
179.10669 1568.065
181.08609 18895.35
187.11163 2175.591
187.1489 2398.555
191.10715 4584.92
191.1801 1750.36
195.10149 7769.957
197.11801 1109.026
201.16367 1534.838
205.12273 3953.097
209.11726 12031.01
217.19556 6661.245
219.13831 3635.464
219.21072 7570.181
223.13301 11406.46
229.15855 1182.577
231.21098 2756.162
233.15463 3305.212
233.22635 1525.108
235.20601 2434.7
237.14822 12661.91
243.21065 12618.62
243.22461 1450.695
247.20508 1407.866
251.16402 10875.62
261.22101 5987.023
265.17987 2494.337
271.20624 4205.47
279.23245 3233.907
289.2164 24654.09
296.62946 1345.194
307.1889 130247.0
307.22659 211206.2
308.19156 2169.996
308.23093 2050.982
END IONS

BEGIN IONS
GATEWAY_ID=72425
CCS=72425
FEATURE_ID=133
NAME=ustusol c
PEPMASS=285.20623779296875
CHARGE=1+
ADDUCT=[M+H]+1
RTINSECONDS=542.6712514886664
FORMULA=C16H28O4
SMILES=COC1C=C(CO)C(O)(CO)C2(C)CCCC(C)(C)C12
INCHI=ZPHNAEGQIWXWGS
ANNOTATION_BIN=3a
MSLEVEL=2
SCANS=133
55.01779 1951.357
55.05416 1578.015
56.96481 2321.995
57.06993 1241.917
65.03864 3564.059
67.01793 3285.492
67.05424 2905.193
68.99722 3039.329
69.06993 4076.797
69.71582 1377.206
80.18706 1550.641
81.03331 2109.43
81.06985 5144.084
83.08543 2941.782
84.08073 5953.079
85.10143 1812.648
89.03833 1406.234
91.05418 36648.97
92.02573 1500.674
95.04897 3213.055
95.08557 7159.071
96.84035 1206.053
97.10136 1869.923
102.04624 1591.972
102.09111 2628.371
107.04909 4503.03
109.10102 2755.328
111.04423 2866.61
113.66 1455.215
115.05426 3621.259
119.04916 7337.553
123.00764 2345.265
123.0444 2366.942
124.01559 4908.33
131.04924 3943.887
134.0368 1786.483
135.04382 5336.748
137.02304 1682.593
137.13187 1511.368
140.06192 2614.353
141.06996 7144.322
145.02827 2583.573
148.01559 4954.547
151.03906 1492.53
152.06181 2276.338
153.06981 1953.97
158.0724 4153.067
159.04436 2696.012
163.03876 5749.171
167.03381 30748.62
168.05681 14129.41
169.06482 9615.49
170.07233 2606.514
181.06496 1819.871
183.0802 3275.623
185.05988 3481.01
186.0675 5922.737
187.03787 1946.615
193.19516 2157.669
196.05194 7266.75
197.0596 4437.065
199.03908 3250.274
201.12337 4515.603
211.0753 5157.417
211.20555 1740.066
213.05463 5756.198
214.06284 10553.92
221.19032 1767.334
224.04648 13654.98
225.05484 8001.274
229.08609 8557.116
239.20047 4923.023
241.04979 14615.28
242.05754 40058.81
243.6312 2040.044
252.04208 1641.863
257.08057 3683.048
257.21075 4179.381
270.05167 3371.604
285.07578 1094850.0
286.07895 6986.81
END IONS

BEGIN IONS
GATEWAY_ID=72482
CCS=72482
FEATURE_ID=134
NAME=1,4,7-Trihydroxy-6-Methylxanthone
PEPMASS=259.0602722167969
CHARGE=1+
ADDUCT=[M+H]+1
RTINSECONDS=324.6376140870162
FORMULA=C14H10O5
SMILES=CC1=CC2=C(C=C1O)C(=O)C1=C(O2)C(O)=CC=C1O
INCHI=JNNCYRLARKLVDN
ANNOTATION_BIN=2b
MSLEVEL=2
SCANS=134
55.01774 4015.596
55.05418 2208.125
57.03349 8916.028
65.03863 2765.848
65.93244 1156.911
69.06985 1509.07
72.0808 13491.07
77.00212 1653.133
86.05988 2319.646
86.09634 15408.97
88.94619 1130.676
91.05431 5411.014
95.049 2158.697
100.07565 2640.041
102.04639 1902.608
103.05425 3923.166
105.03344 7487.604
105.59478 1395.081
107.04902 2665.715
112.59439 1092.077
113.51136 1089.642
115.0542 14806.02
115.94735 1141.199
117.07008 1458.411
118.08615 6187.284
119.01273 24883.53
119.66186 1078.958
121.02822 2349.635
127.05432 2672.478
128.04942 3508.931
128.06201 19479.0
129.03334 12350.62
129.06996 12127.24
130.04137 3683.091
131.08549 1514.703
132.1019 13836.66
137.02339 1866.674
139.05424 8266.112
141.07008 5529.256
142.48723 1192.123
143.04919 1843.848
145.02902 1648.844
145.06491 3477.049
146.05998 17385.44
149.02336 1232.513
150.42183 1196.452
150.93866 1310.355
155.06046 4342.404
157.06482 11804.15
159.04396 3647.123
162.03125 4709.042
167.04906 1722.686
169.06511 6466.487
172.05173 1403.602
173.05943 3750.827
177.01826 5253.964
177.05476 1657.588
185.0237 2527.075
185.05946 4508.908
187.07526 35121.75
189.01811 1743.027
190.99776 5188.379
195.02881 6187.244
197.05971 8609.756
201.01807 16501.01
202.02586 2643.879
203.034 3559.575
209.00806 35385.27
213.05461 3726.923
215.03394 2324.797
215.07022 2700.434
217.04865 6646.1
229.04913 2441.946
231.06512 23060.67
241.04953 57552.93
241.09712 11739.88
241.15456 1398.222
242.1179 1659.979
242.60222 1164.785
259.06 333237.6
259.10706 22000.03
259.16632 2296.698
260.06287 2879.893
268.09814 1319.571
274.94415 1226.924
END IONS

BEGIN IONS
GATEWAY_ID=75511
CCS=75511
FEATURE_ID=135
NAME=ENKASTINE_H3
PEPMASS=409.1816711425781
CHARGE=1+
ADDUCT=[M+H]+1
RTINSECONDS=74.3323807319718
FORMULA=C16H28N2O10
SMILES=CC(C)C(NCC(=O)C(O)C(O)C(O)CO)C(=O)NC(CCC(=O)O)C(=O)O
INCHI=WAFGMCJFXXKBFB
ANNOTATION_BIN=2a
MSLEVEL=2
SCANS=135
53.03864 24257.32
55.05421 147995.8
55.65862 8394.205
56.0494 9459.54
57.03354 21346.73
59.04922 23472.88
63.70546 8535.895
67.05435 17190.66
68.04959 59104.87
69.03352 49826.15
70.06513 19916.24
72.08078 217670.7
78.8735 9055.907
80.04945 12472.83
81.03345 109623.8
82.06517 14933.63
83.04919 25616.56
84.04434 194029.3
85.02837 45854.23
87.03113 9142.338
91.05396 12688.54
94.02869 21124.74
94.06521 24305.23
95.01285 9006.479
95.04929 13323.58
96.04439 39834.82
97.02835 168471.5
98.06004 55269.81
101.05981 13097.0
102.05534 10318.29
106.06504 22789.31
106.57401 11005.51
108.04449 12011.2
109.02841 12303.72
110.06017 32697.17
111.04408 40320.6
112.07617 10987.52
114.05492 47911.21
118.06515 12852.54
118.08624 115155.2
123.45004 8548.94
126.05511 25176.22
127.03895 12905.91
130.05 102297.4
130.06523 10404.61
134.05998 54625.52
138.09154 13376.82
140.10701 70528.42
142.05002 21036.24
146.06042 10470.83
148.07588 20519.91
151.55086 9235.444
162.05423 14084.33
162.07663 10076.91
164.07051 34329.95
176.07077 59571.12
184.09686 168778.2
186.11284 25742.55
192.06572 31558.51
194.08136 33788.38
208.06049 312653.4
212.09206 14834.73
220.06007 27047.43
226.07144 46706.57
228.0865 21004.82
230.10243 227774.8
238.07106 101930.5
244.11765 10749.16
247.12881 81728.18
252.11444 8748.903
256.08176 150270.4
257.11331 33417.13
259.12946 13206.97
272.14606 10835.69
274.09161 42471.37
279.13422 22436.16
293.14966 62976.63
309.1441 23605.99
311.16003 24506.18
325.13947 767577.9
327.15329 13691.17
327.82303 7927.684
337.1394 110694.7
345.16577 12507.36
355.12469 13235.09
355.15027 142932.7
373.16046 918281.4
374.16312 10673.22
391.13809 15410.68
391.17108 711637.9
409.18176 1048177.0
END IONS

BEGIN IONS
GATEWAY_ID=75694
CCS=75694
FEATURE_ID=136
NAME=Terragine_A
PEPMASS=536.3076171875
CHARGE=1+
ADDUCT=[M+NH4]+1
RTINSECONDS=375.04103468780096
FORMULA=C26H38N4O7
SMILES=O=C(CCC(=O)N(O)CCCCCN1C(=O)CCC1=O)NCCCCCN(O)C(=O)CC1=CC=CC=C1
INCHI=OIEMCIKPOVGWLI
ANNOTATION_BIN=1a
MSLEVEL=2
SCANS=136
68.04954 2146.017
69.06995 3534.773
69.55917 1702.782
70.02879 5362.916
70.06515 468756.1
71.06215 1908.65
71.06849 2624.782
72.38879 1542.843
82.69156 1535.336
84.04435 1766.737
86.0964 22072.1
98.02352 8645.667
98.05996 18688.56
114.76192 1462.761
115.0501 2728.806
115.53617 1494.107
116.07066 3526.619
120.08104 2177.18
126.0551 14518.47
130.06599 1866.517
132.10228 1871.924
142.37497 1494.579
148.03308 1690.07
152.8959 1579.51
164.72958 1640.265
167.11755 4616.853
183.11304 8438.973
183.1498 1545.886
192.22478 1892.645
195.1131 9330.034
205.08342 1651.073
211.1078 2477.448
213.12279 1735.196
224.58376 1728.011
227.77634 2042.378
229.15463 188789.8
230.15724 2499.376
241.13631 1845.973
263.13666 1820.463
308.16028 23736.04
308.19635 2421.651
317.87228 1756.09
326.20731 764333.9
327.21078 18430.43
352.07925 1518.313
426.91779 1599.62
507.88641 1649.224
523.25861 1694.042
536.2525 2570.408
536.3045 7034.604
END IONS

BEGIN IONS
GATEWAY_ID=75694
CCS=75694
FEATURE_ID=137
NAME=Terragine_A
PEPMASS=519.2813720703125
CHARGE=1+
ADDUCT=[M+H]+1
RTINSECONDS=328.4509604716182
FORMULA=C26H38N4O7
SMILES=O=C(CCC(=O)N(O)CCCCCN1C(=O)CCC1=O)NCCCCCN(O)C(=O)CC1=CC=CC=C1
INCHI=OIEMCIKPOVGWLI
ANNOTATION_BIN=1a
MSLEVEL=2
SCANS=137
55.05423 6821.599
56.04954 58781.9
65.03872 19849.21
67.05432 72853.16
68.04937 7733.676
68.97504 6507.368
69.06992 161059.7
70.06517 110013.9
70.21233 5588.16
72.04442 73345.39
72.08103 6034.927
73.02837 7597.532
73.09134 5486.202
80.04942 11443.34
82.02868 8552.414
82.06515 24709.42
84.04433 103175.6
84.04717 10075.58
84.08072 1225781.0
85.08854 356285.6
86.09645 38196.45
91.05418 1018531.0
96.08075 7980.723
98.09649 8749.477
100.03928 332480.2
101.02333 6105.25
102.09132 748261.3
110.05998 11832.93
110.09636 20487.88
112.03926 57775.98
112.07587 11681.93
112.97543 6812.655
117.82265 6181.212
118.06539 7498.415
119.11776 29264.21
120.08074 38593.14
122.09651 23119.88
129.62518 6583.282
136.07567 6329.465
137.10732 38708.95
138.09132 74893.34
140.07053 22171.59
144.1478 6621.994
148.07599 7844.842
152.0704 12466.3
154.08621 132022.9
158.58667 6451.861
165.1022 162808.6
166.08646 50017.29
168.10185 34598.29
172.68185 6350.709
183.11278 197754.5
184.09712 22589.02
185.12817 7665.241
201.1234 2632540.0
202.12706 12401.39
205.11433 6189.46
211.10867 6737.34
211.14262 8261.06
219.13387 20102.36
220.13324 164280.5
237.12248 8152.22
275.15372 7573.095
283.12888 105536.5
301.13913 9674.86
319.16531 2058308.0
319.23352 412504.9
320.16895 21595.96
383.22897 39205.7
401.23956 621768.9
491.28516 8450.006
519.28156 1364320.0
519.3501 3016740.0
520.28387 28506.21
520.35168 20942.52
END IONS

BEGIN IONS
GATEWAY_ID=77718
CCS=77718
FEATURE_ID=138
NAME=Ne-Acetyl-beta-lysine
PEPMASS=171.11276245117188
CHARGE=1+
ADDUCT=[M+H-H2O]+1
RTINSECONDS=55.2892388354709
FORMULA=C8H16N2O3
SMILES=CC(=O)NCCCC(N)CC(=O)O
INCHI=MBZWIPOSTWTKSV
ANNOTATION_BIN=2b
MSLEVEL=2
SCANS=138
40.2121 5940.252
41.03857 7710.225
42.0339 12341.11
43.01792 26901.47
44.04959 17998.93
45.03364 10588.49
46.06516 12920.89
46.33178 6730.388
49.61098 6014.425
54.61967 6067.138
55.01789 13630.48
55.05424 18867.73
56.04952 30755.9
57.04487 9415.93
68.04958 7985.913
69.03356 9620.896
69.04472 7628.292
69.06993 7762.314
70.06516 30899.94
72.04441 13041.06
72.08085 87180.3
80.04946 7898.496
82.06502 10645.04
84.04434 26286.32
84.08084 41400.21
85.07605 61183.19
86.09645 15108.97
87.04393 32532.7
88.96811 7016.73
89.07091 7185.644
94.06508 13151.81
96.0807 27423.34
96.38851 6995.866
97.02833 8433.004
97.07597 11440.31
100.03931 6988.101
110.07134 7976.797
111.05523 6453.423
112.09991 7564.166
115.03886 15274.44
120.58558 7029.466
125.07103 37506.77
125.10751 16798.17
129.10222 29199.6
130.05026 32106.84
140.05836 6212.499
143.11754 15709.95
145.82149 7625.712
146.97383 14585.32
153.06592 50590.89
153.07327 11854.41
153.75284 7866.318
159.11441 6835.177
166.32639 6987.367
170.99309 13930.45
171.06277 4276099.0
171.07571 145822.5
171.11267 645927.1
171.14894 57549.13
171.5524 10159.69
172.06604 20529.04
END IONS

BEGIN IONS
GATEWAY_ID=77718
CCS=77718
FEATURE_ID=139
NAME=Ne-Acetyl-beta-lysine
PEPMASS=189.12332153320312
CHARGE=1+
ADDUCT=[M+H]+1
RTINSECONDS=50.23861885529016
FORMULA=C8H16N2O3
SMILES=CC(=O)NCCCC(N)CC(=O)O
INCHI=MBZWIPOSTWTKSV
ANNOTATION_BIN=2b
MSLEVEL=2
SCANS=139
42.96373 8601.521
43.01789 87465.76
43.70536 10308.09
44.01322 17022.01
44.04958 17960.28
45.45323 9708.88
48.61718 8217.319
50.75333 9505.142
55.05421 115882.2
56.04944 118513.8
57.03353 20750.16
58.06511 16199.22
60.04443 101281.6
60.05566 22789.27
60.08078 553248.1
67.2169 11003.4
69.03363 12652.93
70.06509 28625.4
70.95794 16237.72
72.08077 921315.4
72.93719 13239.77
73.08405 22934.13
73.31798 9561.826
82.06496 11248.2
83.06032 75206.35
84.0443 2573410.0
84.08067 171556.4
85.02832 108391.0
85.04784 14464.34
85.06461 20434.48
86.06 20249.01
95.01279 21765.22
98.05994 15788.9
101.07083 84997.49
101.37723 9668.563
102.05486 130911.3
105.19537 10494.41
114.09142 10533.72
115.0391 14559.97
115.04996 12023.12
116.07035 12562.09
126.05501 29921.67
126.09119 155166.5
128.55969 10172.98
129.06589 208063.2
129.07227 19308.92
129.10191 21922.26
130.04979 4477504.0
131.05292 9409.326
143.08151 155242.0
143.1179 27721.63
144.06532 87320.91
144.10178 12679.82
144.11298 20683.29
145.06087 16551.12
146.97368 17816.71
147.07635 235210.4
164.98445 13365.33
165.98688 10392.47
171.07629 257398.1
172.0603 1232428.0
172.09663 27849.83
179.20045 10110.99
188.98431 31080.07
189.00348 20811.34
189.01865 13058.72
189.06427 19316.24
189.07333 606259.1
189.08681 658574.1
189.10651 107111.2
189.1232 792158.3
189.13327 31035.95
190.10739 13185.93
190.11836 178918.0
END IONS

BEGIN IONS
GATEWAY_ID=77718
CCS=77718
FEATURE_ID=140
NAME=Ne-Acetyl-beta-lysine
PEPMASS=211.10545349121094
CHARGE=1+
ADDUCT=[M+Na]+1
RTINSECONDS=43.89974598164166
FORMULA=C8H16N2O3
SMILES=CC(=O)NCCCC(N)CC(=O)O
INCHI=MBZWIPOSTWTKSV
ANNOTATION_BIN=2b
MSLEVEL=2
SCANS=140
48.6642 5923.866
58.31656 5726.876
62.98167 24106.29
74.94563 6329.486
80.94775 16184.64
82.94486 66200.7
86.09644 7653.252
98.97536 10746.89
102.90932 6668.292
104.99215 14232.86
108.0419 501606.3
120.98721 9796.044
124.03683 1034053.0
132.98744 7935.883
152.03174 1534602.0
167.11511 14100.73
174.99806 8162.074
182.03304 10771.45
191.03891 9088.118
193.00827 69111.82
200.04353 15621.95
211.01903 69316.29
211.10522 3571437.0
212.10834 21489.48
217.61957 7279.495
END IONS

BEGIN IONS
GATEWAY_ID=78132
CCS=78132
FEATURE_ID=141
NAME=N-[(+)-7-Isojasmonyl]-L-Isoleucine
PEPMASS=324.2168273925781
CHARGE=1+
ADDUCT=[M+H]+1
RTINSECONDS=368.7010454633928
FORMULA=C18H29NO4
SMILES=CCC=CCC1C(=O)CCC1CC(=O)NC(C(=O)O)C(C)CC
INCHI=IBZYPBGPOGJMBF
ANNOTATION_BIN=2b
MSLEVEL=2
SCANS=141
50.86054 1308.328
55.05433 4993.878
56.04951 15117.88
57.78775 1306.928
59.04919 1410.978
60.04445 11450.04
62.02512 1052.183
67.0543 17000.74
69.06987 4434.217
70.06511 14145.43
70.06705 1437.748
71.04921 3610.957
72.04437 2640.012
79.02494 1077.392
79.05424 7867.251
81.03352 1143.483
81.06989 5260.447
82.06506 8214.04
83.04905 3196.352
84.08083 4177.888
85.06463 2522.864
86.05999 6668.0
86.09645 2674.01
88.7695 1137.995
91.05077 2041.519
91.05415 13561.51
93.06992 5429.811
94.06512 1263.416
95.04906 5907.985
95.08553 4384.256
96.0807 2717.926
97.06473 1636.863
98.06014 4066.893
100.07561 12161.59
105.06979 15813.78
105.94223 1394.405
107.08549 7270.587
109.06471 24964.87
109.06908 1971.167
109.10114 2754.181
110.06006 1608.62
112.07562 22253.29
113.28276 1377.361
115.05434 2533.2
117.06995 5323.985
118.9408 1164.651
119.08543 11502.1
121.0647 1423.16
121.10127 2169.242
123.08068 4252.414
124.07591 2116.185
126.0912 4005.17
128.06218 6480.684
128.07074 5097.292
129.06981 8832.83
130.07782 2951.985
131.08559 10978.49
133.10124 10913.59
135.0804 2700.671
136.07677 1289.545
137.09615 1986.441
140.07077 1541.537
141.07002 8463.062
142.07806 4239.593
142.08617 39443.8
142.12236 2036.974
143.08557 9998.239
144.09357 1747.594
145.06497 1830.742
145.1011 13314.99
147.11694 5831.022
147.58379 1285.703
149.09601 1762.289
149.13202 1406.052
151.11212 2559.084
153.06993 2981.591
154.07776 7386.028
154.08636 3721.801
154.42995 1136.713
155.08568 9414.364
156.09346 10831.49
156.10197 19986.27
157.10114 6545.163
159.11685 15512.37
161.13242 2200.46
163.11185 1706.661
165.06953 2452.052
166.08612 1408.917
166.12274 2620.174
169.10107 11233.97
170.10881 1535.119
171.11682 66529.85
173.09608 1882.791
173.13235 8126.235
175.11168 5419.494
179.08586 1202.383
180.09344 1969.811
181.10126 4459.046
182.08128 2715.481
182.11777 2518.566
183.11667 4664.301
184.13321 4417.236
185.13249 5141.762
187.11224 1996.685
187.14795 21288.11
188.14337 4729.083
189.12749 5148.175
191.14351 2134.089
192.09354 1510.921
193.10114 2559.772
195.1172 3133.012
196.12451 1847.437
197.09599 5143.947
201.16357 1495.65
203.08636 1936.512
203.14279 1436.342
204.17436 2029.126
205.10118 1961.262
206.15411 4366.927
209.13225 8470.038
211.11212 1569.547
211.14807 50448.84
217.10147 2666.169
218.1539 2876.004
223.1476 1250.703
228.1748 5087.159
229.15871 46698.27
230.15344 9470.139
237.16351 4422.91
246.1851 14569.67
247.14824 26156.34
247.16684 1823.218
248.16475 2822.876
264.1763 2325.655
264.19629 2622.314
265.15863 14599.46
270.185 10583.09
282.1853 3125.652
288.12292 3415.675
288.1958 28296.44
296.1962 2867.448
306.13382 5932.39
306.18558 7171.79
306.20609 66738.99
307.20871 1647.576
317.0849 1293.109
324.14395 5770.583
324.19498 36369.03
324.21652 11613.89
END IONS

BEGIN IONS
GATEWAY_ID=78132
CCS=78132
FEATURE_ID=142
NAME=N-[(+)-7-Isojasmonyl]-L-Isoleucine
PEPMASS=346.1990661621094
CHARGE=1+
ADDUCT=[M+Na]+1
RTINSECONDS=367.83646074969124
FORMULA=C18H29NO4
SMILES=CCC=CCC1C(=O)CCC1CC(=O)NC(C(=O)O)C(C)CC
INCHI=IBZYPBGPOGJMBF
ANNOTATION_BIN=2b
MSLEVEL=2
SCANS=142
55.05429 2044.869
56.04947 3862.123
65.79712 1775.412
67.05423 3640.631
69.06976 2337.337
70.06509 3433.643
72.0808 4636.621
80.77631 1695.796
84.04416 1807.502
86.09629 2409.6
91.05413 4449.058
95.04911 2310.221
97.65357 1583.796
100.32695 1824.841
105.06963 1827.403
107.08547 2033.197
112.07556 2039.302
122.86936 1805.795
125.07082 1830.1
145.10114 1688.152
173.98363 1576.403
188.07028 3227.742
196.09467 8620.864
237.35359 1624.854
262.14099 4329.336
286.17776 6343.733
288.1571 4596.413
304.19092 1688.208
328.1889 22919.61
328.22681 2199.298
346.19858 1111106.0
347.20279 15203.79
END IONS

BEGIN IONS
GATEWAY_ID=78132
CCS=78132
FEATURE_ID=143
NAME=N-[(+)-7-Isojasmonyl]-L-Isoleucine
PEPMASS=306.2064208984375
CHARGE=1+
ADDUCT=[M+H-H2O]+1
RTINSECONDS=367.7676405044892
FORMULA=C18H29NO4
SMILES=CCC=CCC1C(=O)CCC1CC(=O)NC(C(=O)O)C(C)CC
INCHI=IBZYPBGPOGJMBF
ANNOTATION_BIN=2b
MSLEVEL=2
SCANS=143
51.89508 1904.417
53.03851 3041.874
55.05424 10685.37
55.18652 2194.703
55.70887 2282.235
56.04946 28473.81
60.04438 17020.41
65.03857 2195.261
67.0542 18527.11
68.04952 6774.176
69.06978 4600.211
70.06513 18817.29
71.04909 8719.081
72.08072 2162.533
79.05417 23794.87
81.0698 16724.6
82.065 17999.32
83.0491 2335.215
84.08064 8472.913
85.06492 2827.096
86.05989 7420.125
86.09634 2698.017
91.05415 28254.04
91.56774 2202.672
93.06965 13431.34
95.04908 7547.95
95.08544 7776.451
96.08057 7036.312
97.06446 4077.073
98.05991 6067.906
100.07558 26481.33
101.81978 2028.5
102.0548 2656.517
102.20179 2022.158
105.06984 44938.14
107.08547 21767.69
109.06473 60589.36
109.10126 5557.789
110.05972 3918.995
111.0803 4627.462
112.07539 10053.04
114.09116 4297.033
115.05417 6899.782
117.06994 11204.07
119.08549 27575.15
121.1009 4759.537
123.08038 7282.299
124.07552 3415.404
124.11229 2720.396
126.09128 6091.982
127.54123 1920.077
128.06189 13545.1
128.07028 4809.627
129.06984 18810.2
130.07756 9421.482
131.08548 21851.51
133.10109 24185.04
133.95906 2013.713
135.08041 6390.758
138.09138 2848.583
140.07033 2583.25
141.06985 10152.35
142.07794 10743.72
142.08614 99183.27
142.12231 2591.278
143.08553 23237.14
144.09351 3817.242
145.0643 2304.187
145.1011 37687.64
147.08083 3028.501
147.11668 19253.94
149.09596 2809.863
151.1115 10066.64
154.07791 3491.136
155.08571 13758.92
156.0932 22518.98
156.10173 51533.64
157.10126 13391.58
159.11671 29799.13
161.09605 3432.528
161.13258 2786.7
163.11134 3437.438
166.07767 3112.5
166.12228 3881.552
167.08487 2865.223
167.65121 2173.706
169.10072 19500.85
170.10899 2764.537
171.1167 166041.4
172.12039 2287.608
173.09592 8292.313
173.13275 23418.4
173.1424 3093.58
175.11168 16168.17
181.10092 6051.505
182.11763 4744.46
183.1167 8475.88
184.13312 10403.7
185.13252 12332.94
187.11172 4362.81
187.14807 54456.93
188.14322 9351.806
189.12727 18471.8
191.14299 5259.53
196.12437 11362.14
196.13414 3145.445
199.14801 3691.716
201.16399 2257.882
203.14281 3855.917
204.1743 5017.281
206.15343 10499.72
211.14804 116440.9
217.15845 4151.208
218.15372 3671.044
228.17384 12061.85
229.15858 134281.5
230.15353 26301.06
233.69888 2114.576
246.18524 48406.2
247.14764 4332.292
247.16885 3390.187
248.16449 10814.9
264.19592 11330.24
265.86295 2083.037
270.18488 31273.63
288.19556 80011.05
289.19839 2581.255
295.27667 2258.834
305.66263 2415.506
306.16913 11495.07
306.20612 259655.6
307.20969 4307.733
318.94748 2136.798
END IONS

BEGIN IONS
GATEWAY_ID=78430
CCS=78430
FEATURE_ID=144
NAME=ANTANAPEPTIN_D
PEPMASS=723.431396484375
CHARGE=1+
ADDUCT=[M+H]+1
RTINSECONDS=839.4724009722299
FORMULA=C40H58N4O8
SMILES=C#CCCCC1OC(=O)C(C(C)C)N(C)C(=O)C2CCCN2C(=O)C(C(C)C)OC(=O)C(CC2=CC=CC=C2)N(C)C(=O)C(C(C)C)NC(=O)C1C
INCHI=HGDNKULJQQBFCT
ANNOTATION_BIN=1b
MSLEVEL=2
SCANS=144
77.03874 67370.83
79.05424 237925.1
81.06981 164726.7
83.04913 234266.7
83.08546 625230.2
91.0542 502043.4
93.06983 2917852.0
95.04905 170000.5
97.0647 251364.9
105.06984 121430.2
107.08559 289637.3
111.04414 187345.3
111.08044 1360315.0
121.06451 57909.32
121.10121 1102421.0
123.08039 53693.72
125.05991 409712.3
129.05464 543799.1
135.08032 189970.6
139.11192 124337.7
143.07022 1397890.0
149.09631 237063.1
153.091 582598.0
167.10661 5476008.0
168.11006 43972.91
169.08592 45806.08
170.02121 42707.52
171.10159 1099525.0
183.10168 180283.7
185.1172 4870177.0
189.11209 169750.4
203.12787 264290.1
239.84666 35622.62
266.70386 36544.57
287.40054 46990.78
291.26468 37922.4
313.1644 173044.0
320.52182 40806.54
327.18024 139985.6
337.20099 383473.9
351.21658 358282.8
355.21158 3809719.0
356.21432 51954.05
369.22717 3073757.0
373.2218 126040.4
384.83929 41900.13
387.23782 48295.03
497.27264 95803.52
521.03625 37122.66
521.31146 295060.5
535.32465 53793.59
539.32153 2256238.0
540.32648 68529.9
553.33783 395908.3
557.33148 53160.34
681.38184 48506.5
705.42029 218479.6
723.4314 592516.8
END IONS

BEGIN IONS
GATEWAY_ID=78430
CCS=78430
FEATURE_ID=145
NAME=ANTANAPEPTIN_D
PEPMASS=740.4580078125
CHARGE=1+
ADDUCT=[M+NH4]+1
RTINSECONDS=836.84665474338
FORMULA=C40H58N4O8
SMILES=C#CCCCC1OC(=O)C(C(C)C)N(C)C(=O)C2CCCN2C(=O)C(C(C)C)OC(=O)C(CC2=CC=CC=C2)N(C)C(=O)C(C(C)C)NC(=O)C1C
INCHI=HGDNKULJQQBFCT
ANNOTATION_BIN=1b
MSLEVEL=2
SCANS=145
79.05417 14397.95
81.06979 11468.27
83.0491 18562.43
83.08548 23890.97
91.05419 29686.86
93.06979 135768.5
95.04913 9452.297
97.06477 17521.95
100.63072 2793.798
107.08559 10017.52
111.04398 9969.358
111.08041 55902.42
119.13308 2879.276
121.10114 42373.14
125.05965 22988.61
129.05449 41690.91
135.08038 8229.096
139.11125 3288.59
143.07021 72325.34
149.09589 8114.435
153.0912 15624.32
167.10652 209953.9
171.10133 39679.33
172.41907 2993.222
183.10161 11702.3
185.1171 201446.3
189.112 4044.705
200.84142 2580.045
203.12782 12441.26
208.71843 2802.727
229.83434 2977.306
242.80482 2843.167
313.16464 7534.635
327.18143 3712.028
337.19974 17536.03
351.21716 10905.88
355.21133 74819.13
355.2373 4714.573
356.21231 2911.712
369.22696 60826.07
479.26096 3554.606
521.31189 4530.821
539.32031 36605.35
553.33685 4082.981
705.42023 4826.186
720.15552 2931.004
723.43176 21729.67
740.45746 1179900.0
741.46057 52114.81
763.34882 3104.748
END IONS

BEGIN IONS
GATEWAY_ID=78430
CCS=78430
FEATURE_ID=146
NAME=ANTANAPEPTIN_D
PEPMASS=761.38720703125
CHARGE=1+
ADDUCT=[M+K]+1
RTINSECONDS=846.9441170042941
FORMULA=C40H58N4O8
SMILES=C#CCCCC1OC(=O)C(C(C)C)N(C)C(=O)C2CCCN2C(=O)C(C(C)C)OC(=O)C(CC2=CC=CC=C2)N(C)C(=O)C(C(C)C)NC(=O)C1C
INCHI=HGDNKULJQQBFCT
ANNOTATION_BIN=1b
MSLEVEL=2
SCANS=146
80.76571 26031.07
88.95833 27631.31
99.60032 27485.23
99.70125 24302.53
105.97792 23477.92
111.11108 28872.58
117.38186 24424.7
132.02896 26115.76
142.1824 25202.2
158.5164 26136.6
208.91075 25506.3
209.61877 24999.9
209.64148 23940.45
278.26895 25996.47
347.62601 25803.31
407.18402 35380.35
577.27448 100429.7
591.29205 33579.11
760.4328 290376.6
761.3833 17627690.0
762.39081 306768.4
END IONS

BEGIN IONS
GATEWAY_ID=78430
CCS=78430
FEATURE_ID=147
NAME=ANTANAPEPTIN_D
PEPMASS=745.4133911132812
CHARGE=1+
ADDUCT=[M+Na]+1
RTINSECONDS=841.154726390556
FORMULA=C40H58N4O8
SMILES=C#CCCCC1OC(=O)C(C(C)C)N(C)C(=O)C2CCCN2C(=O)C(C(C)C)OC(=O)C(CC2=CC=CC=C2)N(C)C(=O)C(C(C)C)NC(=O)C1C
INCHI=HGDNKULJQQBFCT
ANNOTATION_BIN=1b
MSLEVEL=2
SCANS=147
81.21001 11016.09
81.70348 9835.8
99.05786 9396.573
112.38396 9451.183
164.13478 10903.01
198.68945 11217.15
207.09908 26734.59
246.68863 10287.29
377.19412 47631.74
386.38419 10276.62
391.20947 50851.93
415.92868 10748.03
561.30316 84478.88
575.31824 30526.0
745.41266 12465480.0
746.41663 656681.0
END IONS

BEGIN IONS
GATEWAY_ID=78663
CCS=78663
FEATURE_ID=148
NAME=epsilon-Tocopherol;_epsilon-Tokoferol;_D-beta-Tocotrienol
PEPMASS=411.3257751464844
CHARGE=1+
ADDUCT=[M+H]+1
RTINSECONDS=867.0431074810559
FORMULA=C28H42O2
SMILES=CC(C)=CCCC(C)=CCCC(C)=CCCC1(C)CCC2=C(C)C(O)=CC(C)=C2O1
INCHI=FGYKUFVNYVMTAM
ANNOTATION_BIN=2b
MSLEVEL=2
SCANS=148
50.2374 4071.981
52.72732 3939.436
54.5217 3786.634
55.05421 31337.38
57.06989 31128.84
59.65356 4287.24
61.90015 3707.396
64.8462 4069.72
65.9475 3747.212
67.05428 31616.14
69.06992 175723.8
70.07349 4230.792
70.97402 4428.502
79.0542 10817.26
81.06985 32421.79
83.08542 36460.68
91.0542 30170.12
93.06979 16224.97
95.08547 19396.23
97.10114 8575.684
105.06979 40631.75
107.08559 15691.72
109.10114 20214.87
115.05429 8840.688
117.06997 37686.87
119.08553 40730.45
121.1012 12091.05
123.11693 11446.34
125.13229 9609.684
128.06224 8193.442
129.06993 16736.61
130.07758 35247.19
131.08562 14301.69
133.0648 8181.565
133.10172 4894.244
135.08038 9738.365
135.11688 5730.425
137.13219 6313.74
143.08575 15733.96
145.06488 22769.26
145.10109 74814.49
147.08046 37886.66
149.0961 9834.959
149.13246 5783.826
153.06937 10785.95
155.08554 23741.27
157.06506 6411.423
158.0726 83978.73
159.08049 4890.704
160.08824 11506.63
161.09622 10119.16
163.14841 7043.974
171.08049 8813.326
173.09605 270953.3
175.11163 78134.18
187.11197 13032.96
189.09076 12015.69
189.12737 12238.18
191.1066 456121.3
199.11205 11738.66
201.12729 14176.2
203.99689 4160.931
205.19455 4653.537
207.21075 4632.889
213.1274 23527.93
215.14304 38461.54
227.14197 8973.655
229.15903 6640.71
231.138 17948.47
241.15872 9709.987
245.15469 4123.777
254.01543 4136.972
267.17426 15673.66
269.19003 16391.14
309.22107 7758.41
323.23737 19052.59
329.17966 12678.99
347.19006 5220.869
370.20551 13749.95
393.26736 5597.857
393.31534 292154.7
411.32584 1184302.0
412.32904 22867.68
END IONS

BEGIN IONS
GATEWAY_ID=78922
CCS=78922
FEATURE_ID=149
NAME=X_14952B
PEPMASS=780.489013671875
CHARGE=1+
ADDUCT=[M+H]+1
RTINSECONDS=867.8802072201539
FORMULA=C42H69NO12
SMILES=CCC(=O)C(CC)C(O)C(C)CC(C)C1OC(=O)CC2(O)CC=C(C)C(O2)C(C)=CCCCC(OC2CC(OC(N)=O)C(O)C(C)O2)C=CC(C)C(O)C1C
INCHI=VNWFMKPKQQJGNF
ANNOTATION_BIN=1a
MSLEVEL=2
SCANS=149
83.0491 20450.29
83.08543 41319.52
91.05416 43284.71
93.06985 240146.9
94.54561 4633.04
95.04926 16458.07
95.45195 4833.503
95.78366 5396.811
96.23077 4863.504
97.06471 32214.78
105.04483 9261.637
111.08051 121506.6
119.84156 5280.646
120.19296 4937.34
121.10119 129301.0
125.0597 44952.36
139.11182 11061.9
143.07022 156702.6
149.09616 39788.9
159.61295 5602.451
167.10661 559539.7
168.10988 7607.861
171.60309 6341.343
183.10181 25849.87
185.11717 527762.9
186.12056 7515.341
197.6727 4904.544
203.12791 39387.58
234.62946 5502.213
240.75697 4886.27
295.19034 5519.017
327.17966 23910.42
349.19943 6191.276
351.21664 60409.55
369.22705 588132.3
370.23096 15525.11
387.23849 7154.416
493.28326 8294.772
511.28958 17378.82
535.32538 28489.15
553.33716 376252.5
554.34064 13697.93
571.34875 11897.84
695.40216 22971.17
719.4353 35235.05
737.44666 322078.0
738.44678 15655.43
755.45374 7539.668
764.68658 5824.379
780.41217 31104.59
780.48993 449292.2
781.49268 22420.85
END IONS

BEGIN IONS
GATEWAY_ID=79154
CCS=79154
FEATURE_ID=150
NAME=Gombapyrone_C
PEPMASS=377.2110595703125
CHARGE=1+
ADDUCT=[M+H]+1
RTINSECONDS=788.346834143022
FORMULA=C25H28O3
SMILES=C=CCC1=C(C=CC=CC=CCC2=C(C)C(OC)=C(C)C(=O)O2)C=CC(C)=C1
INCHI=RKUIRWPTEBJHSA
ANNOTATION_BIN=2a
MSLEVEL=2
SCANS=150
53.03863 8962.901
55.01789 2160.225
55.05426 3957.667
57.06986 6539.617
59.04928 8062.434
64.55257 1460.81
65.0387 7781.356
67.05428 6562.084
69.03356 3196.154
71.08551 3753.631
77.03854 2659.078
79.05425 20516.78
81.06976 4092.515
83.0128 2012.877
83.04914 41859.41
85.10108 2044.903
89.0597 59740.16
91.05423 41972.89
92.05724 1507.787
93.03362 2394.899
93.06982 7570.595
95.0491 5969.761
96.63023 1318.383
97.06477 112211.9
98.06812 2110.365
103.05425 4845.844
103.86304 1395.395
105.06989 26844.27
107.04932 3240.698
107.07018 6180.179
107.08546 4642.604
108.05692 4088.505
108.67437 1381.843
109.06474 3854.67
111.0806 5805.647
115.05429 4162.245
117.07014 10966.71
118.07811 1652.33
119.04929 2584.493
119.08556 66768.76
120.08909 1660.248
121.06492 2259.347
122.07278 3317.311
123.08052 4613.457
125.05982 17144.78
126.31636 1345.596
127.03884 2438.665
127.81799 1393.715
128.06209 16908.74
129.0699 10411.75
130.08636 3070.671
131.04919 1765.472
131.08568 7540.378
133.06494 11652.14
133.08598 33670.91
133.10104 1660.382
135.08043 1811.144
137.05997 1520.286
137.09633 15668.11
139.0325 2631.024
139.03905 46906.14
139.07527 17085.99
141.05467 12689.71
141.06975 9867.367
142.07794 11466.51
143.08542 9279.577
145.06514 1979.053
145.10115 15626.94
146.07272 4766.717
147.08055 38840.08
149.09631 3256.678
151.07556 4176.917
151.09634 3431.397
151.11183 10905.41
153.05461 16333.37
153.06967 5743.52
153.09114 11671.3
154.07794 5988.832
155.06091 1670.15
155.07034 7009.262
155.08562 12983.8
156.09335 2924.353
157.10124 20745.93
159.08049 2334.465
161.09598 5325.907
163.11174 2243.332
165.06992 21764.66
165.09102 4992.95
166.07813 10507.29
167.0704 21319.62
167.08528 11942.82
168.07745 2030.006
168.09293 2477.034
169.08649 12982.2
169.10117 23362.47
170.11 1660.42
171.06526 3682.99
171.11699 5841.734
173.09605 2447.459
175.07527 8713.466
175.11166 2795.999
177.1123 8561.068
177.12726 2199.272
178.07774 1320.227
179.08551 15808.43
179.10667 11937.88
180.09361 10963.66
181.08598 5862.177
181.1011 21495.76
182.10843 1398.707
183.11711 12177.32
187.112 10354.97
189.1279 1809.551
191.10695 1782.405
192.09352 1529.917
193.08575 2917.169
193.10164 3653.476
194.10931 5387.115
195.12302 125066.2
197.13208 4643.596
205.12216 11093.25
207.10175 48582.97
207.11618 6884.755
208.10429 1901.635
209.13257 113461.3
210.14018 11667.35
221.11769 10909.86
221.13109 2487.631
223.14804 8751.552
233.11716 10739.07
233.13147 2569.563
235.13286 4594.396
235.19379 1429.051
235.98383 1433.04
251.14294 3254.814
299.1795 3124.827
331.20428 2091.073
335.16412 8296.456
345.18317 2054.778
349.18079 4729.246
377.21121 313747.4
377.26553 11158.97
377.32602 3596.044
378.18588 2491.709
378.21484 31346.12
END IONS

BEGIN IONS
GATEWAY_ID=79154
CCS=79154
FEATURE_ID=151
NAME=Gombapyrone_C
PEPMASS=399.1931457519531
CHARGE=1+
ADDUCT=[M+Na]+1
RTINSECONDS=790.059053293542
FORMULA=C25H28O3
SMILES=C=CCC1=C(C=CC=CC=CCC2=C(C)C(OC)=C(C)C(=O)O2)C=CC(C)=C1
INCHI=RKUIRWPTEBJHSA
ANNOTATION_BIN=2a
MSLEVEL=2
SCANS=151
57.06973 1547.999
57.63819 1721.509
63.49634 1738.573
69.89615 1702.55
71.26352 1716.228
77.59179 1630.27
80.35918 1679.97
82.87991 1806.177
100.02296 1619.848
107.13186 1651.387
114.54034 1727.633
140.84756 1674.43
178.02814 1783.012
190.06003 2040.315
222.53006 1751.91
399.19318 660159.9
399.30795 436799.2
400.19675 22605.51
400.31198 3160.709
END IONS

BEGIN IONS
GATEWAY_ID=85310
CCS=85310
FEATURE_ID=152
NAME=PHENAZINE_1,6-DICARBOXYLATE
PEPMASS=269.0553894042969
CHARGE=1+
ADDUCT=[M+H]+1
RTINSECONDS=387.5938754974824
FORMULA=C14H8N2O4
SMILES=O=C(O)C1=C2N=C3C=CC=C(C(=O)O)C3=NC2=CC=C1
INCHI=MJALVONLCNWZHK
ANNOTATION_BIN=1a
MSLEVEL=2
SCANS=152
50.98973 2406.058
55.01755 3007.189
55.05999 2477.008
55.3335 2596.573
57.5697 2493.492
74.05235 2805.305
74.27734 2596.233
74.30825 2361.192
80.36388 2337.698
95.01231 4885.292
99.06989 2733.464
111.94189 2329.907
115.48628 2295.225
125.03804 4038.638
127.21677 2553.464
128.04962 12473.23
129.04424 7998.387
130.04001 2861.521
140.04935 5270.082
142.05243 28051.08
146.05963 4397.579
147.05502 7723.372
152.04109 2937.525
152.04936 58917.62
153.04453 27809.61
155.0601 21198.25
167.06024 4278.521
169.03932 4109.628
170.04707 24058.57
170.05963 64996.44
171.05511 25919.1
172.8604 2863.38
178.05222 5607.207
179.06027 310408.5
180.05568 13293.53
182.04729 7171.421
183.05453 7556.015
194.04741 103266.4
195.05513 6005.957
197.03445 6689.225
197.07065 10544.34
198.04228 5642.273
211.05011 114299.6
212.05807 89091.85
222.05305 11282.42
223.05026 13057.01
226.03725 97855.02
231.84161 2548.597
235.07373 4122.78
241.06123 3686.667
244.04764 10713.59
251.04495 519029.0
252.05016 6689.186
269.05548 1599881.0
270.05923 15965.64
283.07123 10664.37
END IONS

BEGIN IONS
GATEWAY_ID=85310
CCS=85310
FEATURE_ID=153
NAME=PHENAZINE_1,6-DICARBOXYLATE
PEPMASS=251.0448455810547
CHARGE=1+
ADDUCT=[M+H-H2O]+1
RTINSECONDS=388.43956961516636
FORMULA=C14H8N2O4
SMILES=O=C(O)C1=C2N=C3C=CC=C(C(=O)O)C3=NC2=CC=C1
INCHI=MJALVONLCNWZHK
ANNOTATION_BIN=1a
MSLEVEL=2
SCANS=153
55.25917 1136.023
63.47965 1181.483
67.05431 1553.561
72.89278 1073.745
75.02287 1641.905
75.34852 1194.584
75.99838 1189.936
81.06975 2495.5
85.07458 1125.54
88.04314 1095.243
91.13587 1192.606
95.08575 2283.396
106.58624 1133.374
121.80201 1125.821
125.03847 2374.793
128.04964 2710.276
129.14952 1182.684
130.03993 1691.733
140.04916 1724.524
142.0527 2867.478
152.04938 14515.24
153.04445 7167.51
155.06032 1999.87
170.04752 1731.754
170.06003 17009.72
171.05559 4254.129
179.06018 33622.04
180.05557 4947.024
194.04703 5260.868
211.05019 6991.054
212.05763 8037.658
222.04222 1632.644
223.05035 7607.214
226.03763 8212.745
241.06088 3944.746
244.04826 1545.684
251.04453 43740.27
251.08063 2906.397
251.12613 7747.043
251.16185 7694.954
251.20123 3919.864
256.94321 1136.649
269.05542 158205.3
END IONS

BEGIN IONS
GATEWAY_ID=85567
CCS=85567
FEATURE_ID=154
NAME=Fulvivirgamide_B2
PEPMASS=661.37646484375
CHARGE=1+
ADDUCT=[M+H]+1
RTINSECONDS=296.6522055352308
FORMULA=C29H52N6O11
SMILES=CC(=O)NCCCCCN(O)C(=O)CCC(=O)NCCCCCN(O)C(=O)CCC(=O)NCCCCCN(O)C(=O)CCC(=O)O
INCHI=ABUFOMCPMGJRNA
ANNOTATION_BIN=1b
MSLEVEL=2
SCANS=154
70.06517 38229.37
72.04442 30296.8
73.02845 37900.79
74.02164 4989.126
74.39184 5032.957
82.0648 8957.333
84.04433 34485.3
84.08074 310904.6
85.08855 64337.32
85.1423 6678.186
86.09621 16119.26
99.43196 6061.288
100.03928 116085.5
101.02346 30747.38
102.09138 166516.3
112.03923 19278.13
115.7043 6861.123
116.03422 31060.03
116.07014 5792.907
120.08077 14399.1
137.10725 16100.68
138.09102 23513.89
154.08603 25061.61
156.10234 8522.999
161.12842 88322.45
165.1019 48136.0
166.08611 9887.17
168.1015 11482.07
183.11264 40491.24
184.0966 35150.91
192.17651 5653.837
201.12337 692444.4
202.10715 15418.98
202.12701 7994.612
219.13393 17973.67
237.12173 6456.731
243.13394 56815.9
247.24301 5177.273
265.1178 7512.87
283.12878 306462.5
283.65732 5842.737
301.13937 715750.4
302.14291 7022.558
319.23431 7867.026
330.5043 5606.705
345.19504 5575.108
361.2446 982515.4
362.24805 8026.101
401.23965 135634.1
419.24841 34710.5
443.25061 53201.28
447.48264 5857.964
483.24445 22469.16
501.25549 773042.3
502.25961 13710.72
561.36102 69669.15
582.8175 6705.517
643.36823 9471.813
661.37665 532107.8
662.23425 13609.8
662.37659 13412.58
END IONS

BEGIN IONS
GATEWAY_ID=85567
CCS=85567
FEATURE_ID=155
NAME=Fulvivirgamide_B2
PEPMASS=331.1917724609375
CHARGE=2+
ADDUCT=[M+2H]+2
RTINSECONDS=304.676888243181
FORMULA=C29H52N6O11
SMILES=CC(=O)NCCCCCN(O)C(=O)CCC(=O)NCCCCCN(O)C(=O)CCC(=O)NCCCCCN(O)C(=O)CCC(=O)O
INCHI=ABUFOMCPMGJRNA
ANNOTATION_BIN=1b
MSLEVEL=2
SCANS=155
70.02875 9486.863
70.06521 67052.56
72.04447 52159.33
72.08077 21603.43
73.02851 59224.04
82.06507 26738.36
82.14918 8986.911
84.04437 78626.25
84.08074 1120890.0
85.08418 40914.07
85.08854 228393.6
86.09639 53464.17
90.14026 8659.132
97.4566 8941.402
98.20953 8955.499
100.03931 263204.7
101.02335 126415.2
102.09133 610280.4
103.09459 19127.75
112.03928 60281.8
114.09142 14504.61
116.03429 42482.13
119.1177 24489.19
120.08119 19552.77
122.09649 26109.73
124.07702 8546.086
126.09149 14809.19
128.10686 11873.49
134.62595 8289.693
136.07513 7989.79
137.10739 41560.71
138.09143 56781.91
140.07077 22847.48
140.10722 17459.76
142.06815 21616.46
145.63861 7945.559
148.07591 9827.48
154.08617 130390.6
161.12848 1027802.0
162.13188 50110.91
162.27065 8618.759
165.10234 115683.3
166.08612 25071.82
166.10521 18373.45
168.10172 38038.02
183.11285 56848.65
184.09689 136521.6
185.10022 10109.88
201.1234 1584814.0
202.10796 49360.38
202.12723 74014.43
219.13382 66215.3
242.12567 39440.39
242.62726 14173.17
243.11905 16185.21
243.13408 189973.8
243.52705 9707.881
244.13733 22967.26
251.13191 18224.58
280.54538 10459.98
281.18423 43486.93
281.68518 15632.99
283.12888 376479.3
284.13181 46986.5
301.13943 1214883.0
302.1427 130977.7
319.23434 50101.23
322.18661 30122.82
322.6879 11171.53
330.64038 236822.5
331.1391 145354.3
331.19159 74415.94
331.63959 36891.18
331.69421 14597.58
361.24469 843257.2
362.24762 130980.6
401.23987 108058.4
401.99155 9414.588
402.2406 15501.98
419.25052 42812.39
443.24951 15231.61
483.24481 33591.95
501.25607 64786.44
502.2551 12048.13
END IONS

BEGIN IONS
GATEWAY_ID=85567
CCS=85567
FEATURE_ID=156
NAME=Fulvivirgamide_B2
PEPMASS=683.3583984375
CHARGE=1+
ADDUCT=[M+Na]+1
RTINSECONDS=296.42376470623196
FORMULA=C29H52N6O11
SMILES=CC(=O)NCCCCCN(O)C(=O)CCC(=O)NCCCCCN(O)C(=O)CCC(=O)NCCCCCN(O)C(=O)CCC(=O)O
INCHI=ABUFOMCPMGJRNA
ANNOTATION_BIN=1b
MSLEVEL=2
SCANS=156
72.08044 9593.236
78.53286 3039.951
82.06461 4575.651
84.04389 11324.13
84.08056 20415.1
85.50619 2881.338
86.09628 22013.78
88.03871 3063.337
89.47133 2946.394
91.05376 3938.381
95.03402 3181.038
110.07092 8168.255
114.03998 3518.489
120.08042 13362.46
129.10161 8532.577
136.0751 4037.996
137.08047 2830.551
141.09969 6436.958
186.24692 2968.603
192.45331 3273.863
221.12526 3032.663
223.10507 7556.717
237.12042 2680.823
241.11566 21986.76
261.55276 2900.03
297.22464 3687.968
341.12982 3062.665
341.216 23893.85
365.21631 91465.44
366.2193 3370.134
383.22635 10762.85
423.2211 13332.66
441.23245 56098.73
465.23141 20497.69
483.23917 3212.569
539.35297 4794.526
541.25006 3697.53
550.32349 3445.962
565.33484 19196.61
565.38019 2996.957
583.34216 1262804.0
584.34497 66806.59
630.99066 3156.611
640.26501 3221.235
665.33264 3279.394
683.35791 1941668.0
684.36121 107992.0
END IONS

BEGIN IONS
GATEWAY_ID=85930
CCS=85930
FEATURE_ID=157
NAME=SANGIVAMYCIN
PEPMASS=310.1146545410156
CHARGE=1+
ADDUCT=[M+H]+1
RTINSECONDS=151.5640127348886
FORMULA=C12H15N5O5
SMILES=NC(=O)C1=CN(C2OC(CO)C(O)C2O)C2=NC=NC(N)=C12
INCHI=OBZJZDHRXBKKTJ
ANNOTATION_BIN=3c
MSLEVEL=2
SCANS=157
53.64008 1071.936
58.78003 1404.144
60.81769 1393.901
61.51726 1153.209
63.29231 1123.835
66.5349 1004.894
67.462 1157.138
70.06519 2143.337
71.01273 2240.049
71.0604 4157.814
73.0283 3358.411
83.0125 3376.605
86.09642 1328.263
94.04006 2884.535
96.05543 1366.831
101.02322 2805.438
105.06979 4353.659
110.22053 1379.127
119.03575 1284.399
120.18632 1319.615
121.05089 8867.066
122.05831 2202.429
123.05266 1502.881
123.06657 3903.644
134.05872 1862.576
135.11655 1135.592
137.08182 2054.646
137.2822 1140.489
149.06953 11070.87
152.0325 2643.573
162.07764 6726.782
164.09306 347992.9
176.09343 1654.114
176.50751 1206.29
193.61563 1120.271
206.10341 2341.985
211.10857 1614.723
265.11658 2275.633
282.19183 6203.466
293.11121 3490.947
310.11469 584064.6
310.13583 33443.36
310.16391 13639.07
310.18484 9634.06
311.11749 2876.347
END IONS

BEGIN IONS
GATEWAY_ID=89421
CCS=89421
FEATURE_ID=158
NAME=FOMITOSIDE_J
PEPMASS=633.4359130859375
CHARGE=1+
ADDUCT=[M+H]+1
RTINSECONDS=703.987932363186
FORMULA=C37H60O8
SMILES=C=C(CCC(C(=O)OC1OC(CO)C(O)C(O)C1O)C1CCC2(C)C3=C(CCC12C)C1(C)CCC(O)C(C)(C)C1CC3)C(C)C
INCHI=PUTIRHSSEJKJRE
ANNOTATION_BIN=2b
MSLEVEL=2
SCANS=158
67.05422 5426.818
68.12032 1119.838
77.03887 1314.463
79.05422 2241.516
81.06979 4383.113
83.01254 2929.738
87.64002 1238.575
91.05412 4487.184
92.93121 1313.298
93.06976 4950.598
95.08539 5267.39
95.80489 1284.071
99.99506 1317.357
105.06969 1666.97
107.08551 2828.691
109.10122 2224.236
111.08028 4903.136
119.0856 2941.781
120.27117 1193.71
121.10096 2519.318
135.11687 1649.04
139.07487 1552.866
140.52618 1165.549
149.13248 2292.814
157.1129 1369.856
157.21159 1216.852
167.07011 9222.744
169.08575 3671.69
169.11195 1458.441
175.14749 1475.336
187.14777 1646.591
189.16431 1627.143
197.0807 1815.349
201.36398 1404.542
205.15884 2080.502
208.84509 1396.844
221.31233 1149.34
223.13184 1455.396
225.11154 2383.131
251.1277 3325.264
262.55966 1336.917
265.14297 1506.741
277.14395 4927.678
314.24142 1365.248
348.09933 1367.458
355.22687 2360.717
373.23764 8201.08
375.25488 1386.981
389.23343 1704.212
391.24747 19159.69
398.73837 1311.096
401.26898 2867.716
419.2785 9581.047
431.28027 3533.462
443.31589 1959.531
449.28979 2894.514
497.32639 2209.204
561.39386 2456.127
579.40546 10899.12
596.96857 1336.557
597.41449 18530.77
615.42499 8839.382
633.1496 129789.8
633.33875 41562.5
633.43896 2288.633
634.15033 50544.77
634.34283 5364.621
644.21936 1291.417
END IONS

BEGIN IONS
GATEWAY_ID=89421
CCS=89421
FEATURE_ID=159
NAME=FOMITOSIDE_J
PEPMASS=655.41796875
CHARGE=1+
ADDUCT=[M+Na]+1
RTINSECONDS=704.955655835076
FORMULA=C37H60O8
SMILES=C=C(CCC(C(=O)OC1OC(CO)C(O)C(O)C1O)C1CCC2(C)C3=C(CCC12C)C1(C)CCC(O)C(C)(C)C1CC3)C(C)C
INCHI=PUTIRHSSEJKJRE
ANNOTATION_BIN=2b
MSLEVEL=2
SCANS=159
70.32696 1297.833
77.82116 1369.311
84.86634 1151.895
95.78974 1283.02
151.8203 1099.227
193.3233 1264.757
264.68384 1287.655
272.98618 1181.715
307.10458 1246.759
332.54364 1438.557
337.55994 1207.551
413.22952 20697.87
414.23334 1401.12
444.94183 1270.776
451.10037 1545.976
471.27133 65594.33
472.27405 3403.157
548.61786 1336.573
611.43024 1374.527
637.18921 5179.735
637.40753 1761.099
655.41718 426411.5
656.42163 26288.36
656.49042 2705.156
END IONS

BEGIN IONS
GATEWAY_ID=89421
CCS=89421
FEATURE_ID=160
NAME=FOMITOSIDE_J
PEPMASS=615.425048828125
CHARGE=1+
ADDUCT=[M+H-H2O]+1
RTINSECONDS=704.0731148120279
FORMULA=C37H60O8
SMILES=C=C(CCC(C(=O)OC1OC(CO)C(O)C(O)C1O)C1CCC2(C)C3=C(CCC12C)C1(C)CCC(O)C(C)(C)C1CC3)C(C)C
INCHI=PUTIRHSSEJKJRE
ANNOTATION_BIN=2b
MSLEVEL=2
SCANS=160
66.73849 1272.013
67.05421 14378.14
68.44841 1397.369
69.03368 2423.766
69.06993 4270.693
77.03857 2324.727
79.05409 12210.25
79.05634 1140.736
81.06979 14145.36
83.01261 6726.878
83.04898 7330.08
83.08546 2643.792
85.0648 1694.898
91.0541 15636.97
93.06974 15166.04
95.04919 5083.289
95.08547 20082.54
97.06474 3907.19
97.10085 1782.544
99.08033 2813.655
105.06974 14031.83
107.08542 15008.66
109.06489 3069.076
109.10116 6607.025
111.08031 16984.96
113.77444 1228.956
117.06992 3432.521
119.08541 11447.46
121.06478 4078.006
121.10104 7576.325
123.08038 3295.924
123.11703 1795.621
125.05951 2315.313
125.09627 3726.367
129.06964 1541.584
131.08543 6360.519
133.10115 7846.464
135.11707 3816.861
137.09607 3266.843
139.07527 7219.432
143.0853 2595.592
144.09285 1621.318
145.10124 3825.609
146.49364 1172.541
147.11685 9436.555
149.05936 1548.256
149.09596 2779.404
149.13229 8969.265
151.07526 2856.543
151.1118 1797.992
157.10123 2550.478
159.11708 2913.336
161.13237 4311.845
163.14847 2849.671
165.12732 1446.106
167.07002 34467.93
168.07765 2334.824
169.08574 20940.76
169.101 1834.636
173.13254 5603.02
175.14822 2446.859
177.16345 7773.95
179.14249 1881.868
183.11722 1943.331
185.13263 2234.996
187.14793 14873.32
189.1272 2593.799
189.16371 4127.326
191.14359 1679.121
197.08086 9585.867
197.15318 2850.148
199.14755 1682.495
205.15817 10912.52
213.16452 3007.099
215.17967 1680.641
221.11638 1393.744
223.13289 7097.894
223.1696 2450.707
225.11182 9822.543
225.16415 2832.825
227.18021 2142.338
229.19623 1531.725
237.11252 3624.155
239.17992 1577.772
241.19632 1408.202
251.1279 13422.64
265.14337 13136.76
277.14301 19310.52
279.1586 2797.405
309.22028 1893.864
315.26831 1295.628
327.23199 2157.649
333.20624 1746.324
337.96252 1286.252
355.22638 11193.49
359.22263 1992.512
373.20694 2312.154
373.23694 46284.58
375.25314 1394.94
389.23248 1935.029
391.24774 96253.94
392.24994 2115.647
401.26862 3429.45
413.26932 6753.677
425.30276 1263.135
441.29938 2904.813
443.31558 3726.877
455.31555 2254.412
465.30002 2631.368
481.33154 4203.414
497.14032 1634.695
497.32608 15495.06
535.37744 2915.723
543.38104 2253.685
553.38861 3173.475
553.72974 1377.608
561.39307 16703.77
571.39856 3118.625
579.40381 41884.76
597.41443 57512.98
615.42535 9692.406
616.17572 8187.521
END IONS

BEGIN IONS
GATEWAY_ID=89500
CCS=89500
FEATURE_ID=161
NAME=pandaroside_I_methyl_ester
PEPMASS=817.4343872070312
CHARGE=1+
ADDUCT=[M+Na]+1
RTINSECONDS=548.5633744815137
FORMULA=C42H66O14
SMILES=CCC(C(=O)CC(C)C1=C(O)C(=O)C2C3CCC4CC(OC5OC(C(=O)OC)C(OC6OC(C)C(O)C(O)C6O)C(O)C5O)CCC4(C)C3CCC12C)C(C)C
INCHI=CPOIDWLCBCSIDX
ANNOTATION_BIN=3a
MSLEVEL=2
SCANS=161
85.86034 1300.182
93.06978 1440.555
95.00429 1258.688
105.75939 1452.583
120.08081 2368.029
120.38995 1281.668
151.217 1412.063
152.91469 1576.028
174.24277 1450.923
264.97861 1224.821
269.06381 2335.14
281.06253 1976.473
299.07321 2791.287
299.96744 1323.042
343.06332 6406.502
361.07385 39756.41
594.21582 1494.817
634.27777 1260.514
804.32123 1288.941
815.80139 2492.264
817.43396 566919.8
818.34424 2184.436
818.43805 39765.57
END IONS

BEGIN IONS
GATEWAY_ID=89500
CCS=89500
FEATURE_ID=162
NAME=pandaroside_I_methyl_ester
PEPMASS=795.4523315429688
CHARGE=1+
ADDUCT=[M+H]+1
RTINSECONDS=547.3513889013492
FORMULA=C42H66O14
SMILES=CCC(C(=O)CC(C)C1=C(O)C(=O)C2C3CCC4CC(OC5OC(C(=O)OC)C(OC6OC(C)C(O)C(O)C6O)C(O)C5O)CCC4(C)C3CCC12C)C(C)C
INCHI=CPOIDWLCBCSIDX
ANNOTATION_BIN=3a
MSLEVEL=2
SCANS=162
84.08031 2544.629
85.02829 32141.04
91.03899 8211.573
91.05407 15451.85
91.94295 2159.059
93.06981 17406.22
95.01267 28325.38
95.04927 3317.243
95.08548 32544.86
97.02834 21500.0
97.06478 3862.303
102.44004 2587.537
103.03883 2491.561
105.06978 21529.45
107.08552 20694.08
109.06474 2646.316
109.10123 17956.71
111.08033 4606.816
117.06949 4139.627
119.08539 22740.88
121.1011 14831.74
123.11663 4310.095
125.09562 2743.922
127.03902 10082.17
129.0695 4257.782
131.08527 10812.69
132.10197 2996.741
132.15448 2394.174
133.10098 14386.4
135.11674 11267.49
137.13232 3151.504
139.11154 6503.596
141.01807 63786.73
143.08546 7131.994
145.04958 17686.68
145.10144 10765.67
147.11678 7256.734
149.13226 13285.09
155.08449 2527.645
157.10109 6382.873
159.02893 9664.444
159.11661 11578.17
161.1324 10396.09
163.05981 16430.88
163.14819 5101.712
169.10095 3557.098
171.1171 5087.761
173.13243 5672.581
175.14786 12484.49
177.16362 8481.285
185.13266 3573.06
187.14806 6779.006
189.16376 7772.088
191.17903 3639.49
193.15825 3645.978
195.17398 5436.649
199.14735 3320.071
199.81108 2254.0
201.164 16791.93
203.17935 15276.28
205.15831 7248.292
207.17438 7229.852
213.16339 3526.142
215.17937 13589.39
217.1946 4631.623
219.17413 17851.74
221.18982 2917.193
222.8091 2175.175
227.17886 4239.711
231.17393 6672.137
233.18988 7006.947
245.18979 37607.77
255.21022 3762.834
257.18973 4018.946
259.20547 6783.595
269.22626 4696.999
271.20609 6023.91
273.22006 10590.7
281.22418 2906.303
285.22098 6471.033
287.23749 4706.171
295.24237 2844.906
299.23676 6324.587
313.25235 9953.388
321.08151 3696.65
327.26633 4677.863
333.11194 9045.809
334.11499 2823.926
339.09253 5380.184
363.30356 3596.953
377.10141 3625.724
381.31378 19718.38
403.33524 10746.82
409.34799 12655.01
421.3461 137008.2
422.35046 4378.574
439.35651 344590.6
440.35971 9763.799
457.36719 6916.898
553.22461 2447.624
570.23303 3060.704
571.2356 5580.58
579.36829 6139.179
597.37744 68932.05
615.38959 18663.9
633.40057 7034.646
795.34229 7219.106
795.4516 48807.22
796.46057 3958.833
END IONS

BEGIN IONS
GATEWAY_ID=89648
CCS=89648
FEATURE_ID=163
NAME=Scalusamide A
PEPMASS=282.20599365234375
CHARGE=1+
ADDUCT=[M+H]+1
RTINSECONDS=418.1628309476544
FORMULA=C16H27NO3
SMILES=CC=CCCCCC(=O)C(C)C(=O)N1CCCC1CO
INCHI=LCDBRGPJMWXDGF
ANNOTATION_BIN=1b
MSLEVEL=2
SCANS=163
52.65894 1144.206
53.03885 1549.901
53.07743 1317.136
55.05421 16076.0
55.05569 1196.464
56.04956 1866.031
57.06987 5909.435
67.05422 11616.85
69.06986 13692.13
69.12093 1204.303
70.06524 1461.229
71.08563 1406.25
79.05424 6857.484
80.04964 4648.982
81.0698 16538.02
81.33997 1145.279
82.06522 3210.291
83.08553 3102.83
91.0544 3421.904
93.05746 2019.107
93.06982 7253.278
95.08553 6829.539
96.08097 3630.931
96.45892 1125.746
97.06513 1099.366
98.09642 8638.191
98.73569 1250.116
103.05439 1202.942
106.06506 6355.887
107.08562 2617.291
108.04432 17091.72
108.0486 1531.845
109.0522 32831.36
110.06005 5612.923
117.05757 1495.792
120.0443 1390.935
120.0809 2491.294
122.06009 6016.609
122.09638 1405.38
123.11671 6943.675
124.11243 2239.173
126.05515 4595.137
133.05223 14894.68
133.05821 1627.609
134.06001 16447.23
134.09618 7666.533
136.07567 16740.67
136.55347 1201.58
137.13271 1454.519
138.05489 36797.76
141.12744 1955.159
142.38393 1224.024
146.06009 8759.82
147.06815 4124.257
148.07582 4704.174
149.07118 1794.355
149.1324 7345.991
152.40956 1400.271
160.07608 2355.706
161.08421 1516.457
176.42595 1208.815
184.7529 1200.836
236.12715 1385.095
238.21695 1741.661
238.75638 1331.006
246.1852 160124.1
247.18918 1458.81
249.50294 1204.03
250.12346 1317.486
255.22731 2077.11
255.70862 1616.645
264.1958 75214.62
264.23129 8034.352
273.21915 1674.173
282.20618 269967.9
282.24176 140764.2
283.21002 2409.405
END IONS

BEGIN IONS
GATEWAY_ID=89812
CCS=89812
FEATURE_ID=164
NAME=SPHINGOSINE
PEPMASS=300.2894287109375
CHARGE=1+
ADDUCT=[M+H]+1
RTINSECONDS=678.9905817301201
FORMULA=C18H37NO2
SMILES=CCCCCCCCCCCCCC=CC(O)C(N)CO
INCHI=WWUZIQQURGPMPG
ANNOTATION_BIN=1b
MSLEVEL=2
SCANS=164
52.04592 1214.539
52.69195 1175.801
54.24342 1040.17
55.93441 1399.919
57.06988 13418.91
62.06002 2380.751
71.08551 4538.375
72.0444 19775.9
77.91485 1106.032
80.49699 1033.277
85.10104 2480.605
90.0549 80041.94
94.82375 1040.345
95.92453 966.5853
95.9678 1112.407
118.00915 1095.959
120.30096 1050.651
133.08598 1858.335
137.41034 1125.822
174.03273 1140.083
180.88776 1481.481
182.10422 1204.596
227.96538 6889.29
236.87827 1995.236
276.89755 3773.944
283.17575 3066.688
283.26352 2266.818
300.28967 201268.0
301.29501 1610.324
END IONS

BEGIN IONS
GATEWAY_ID=89848
CCS=89848
FEATURE_ID=165
NAME=NP25302
PEPMASS=249.1597900390625
CHARGE=1+
ADDUCT=[M+H]+1
RTINSECONDS=359.4537177429666
FORMULA=C14H20N2O2
SMILES=CC(C)=CC(=O)NC1=CC(=O)C2(C)CCC(C)N12
INCHI=HPPZJYLVFCHDDX
ANNOTATION_BIN=3c
MSLEVEL=2
SCANS=165
50.41271 1269.061
52.50743 1538.834
55.05429 1925.513
55.61458 1619.658
57.0335 17104.54
57.06977 1609.042
66.44701 1434.223
67.05418 3600.219
73.17828 1566.629
75.04404 27093.77
76.33054 1695.439
79.05408 2306.426
80.04931 1726.841
81.06968 2265.576
91.05425 4599.94
93.06979 3796.912
94.06501 1501.372
95.0491 1596.359
95.08545 9070.909
97.06475 5050.942
105.06988 3881.56
107.08578 2421.815
109.27325 1492.344
113.96356 3151.386
121.1012 2087.923
131.07281 1947.162
132.06789 10274.53
132.08098 3491.719
133.07607 6097.141
135.09149 16845.75
136.09959 4169.881
145.07597 33772.91
146.08398 3691.469
146.09668 3590.208
147.09166 13418.61
148.09961 2107.106
149.13206 2355.635
153.05481 2892.645
157.07666 1871.69
158.08325 3752.338
159.09143 13730.63
160.09924 4611.669
161.10759 6978.95
163.99158 1454.536
171.09177 11859.0
173.10728 66503.38
174.1152 5986.467
175.12296 56741.7
182.25801 1766.031
183.0919 1747.077
185.10757 2625.212
187.1226 2030.426
188.61983 1622.416
189.16368 1781.172
201.13889 2137.112
203.15404 7791.57
213.13843 13080.36
213.16412 3604.069
227.84425 1505.894
231.14919 139874.7
249.15976 576364.6
249.18571 16793.33
250.16344 3251.788
260.63062 1451.418
END IONS

BEGIN IONS
GATEWAY_ID=92033
CCS=92033
FEATURE_ID=166
NAME=NERFILIN_II
PEPMASS=498.2958679199219
CHARGE=1+
ADDUCT=[M+H]+1
RTINSECONDS=467.7958194450888
FORMULA=C28H39N3O5
SMILES=CC(C)CC(=O)NC(CC1=CC=C(O)C=C1)C(=O)NC(C(=O)NC(CO)CC1=CC=CC=C1)C(C)C
INCHI=DLKMHHMITXDUFJ
ANNOTATION_BIN=1a
MSLEVEL=2
SCANS=166
54.58696 6066.186
55.05422 36090.71
57.06993 23276.84
69.07001 7254.942
72.0808 343378.9
74.67289 5750.787
75.78781 6446.461
78.28238 5817.043
86.09635 96452.55
87.39813 6240.317
91.05415 312061.8
105.06979 6966.614
106.1527 6073.394
117.06989 122583.8
117.78165 5563.512
119.04914 76367.81
120.08028 5891.982
120.66519 6017.522
134.09642 33450.44
136.07568 323855.6
152.10696 505313.5
162.09135 10837.04
166.80699 6183.587
186.77881 5673.011
195.85106 6212.562
206.11719 6839.229
220.1329 69387.43
233.16481 48490.62
234.11201 9562.162
236.16495 12957.25
247.18077 11421.07
248.12825 131654.8
251.17542 468848.7
252.17944 7402.676
253.77995 6045.469
265.19083 70944.05
308.37985 6651.811
319.47861 6874.671
338.83215 6786.374
347.19629 111480.6
463.5853 5720.525
480.28653 59432.27
498.29489 57837.2
END IONS

BEGIN IONS
GATEWAY_ID=92033
CCS=92033
FEATURE_ID=167
NAME=NERFILIN_II
PEPMASS=520.2777099609375
CHARGE=1+
ADDUCT=[M+Na]+1
RTINSECONDS=462.4942092041808
FORMULA=C28H39N3O5
SMILES=CC(C)CC(=O)NC(CC1=CC=C(O)C=C1)C(=O)NC(C(=O)NC(CO)CC1=CC=CC=C1)C(C)C
INCHI=DLKMHHMITXDUFJ
ANNOTATION_BIN=1a
MSLEVEL=2
SCANS=167
56.96663 1680.37
62.39482 1901.291
86.23927 1836.988
101.78712 1928.621
102.49321 1773.284
107.68774 1920.228
167.80008 1787.742
238.18272 1833.163
251.05772 1782.75
270.11005 4988.218
272.63531 1809.528
273.15747 6206.911
278.41959 2050.085
341.18335 12680.39
342.06561 1930.595
449.89673 1966.746
502.26718 11819.22
520.27802 2516019.0
521.28137 105193.9
521.33331 3309.098
END IONS

BEGIN IONS
GATEWAY_ID=92033
CCS=92033
FEATURE_ID=168
NAME=NERFILIN_II
PEPMASS=536.2517700195312
CHARGE=1+
ADDUCT=[M+K]+1
RTINSECONDS=463.26688255098657
FORMULA=C28H39N3O5
SMILES=CC(C)CC(=O)NC(CC1=CC=C(O)C=C1)C(=O)NC(C(=O)NC(CO)CC1=CC=CC=C1)C(C)C
INCHI=DLKMHHMITXDUFJ
ANNOTATION_BIN=1a
MSLEVEL=2
SCANS=168
59.51661 1171.378
65.15666 1252.054
70.36159 1295.871
93.03429 1211.181
115.67142 1168.094
118.3179 1292.051
157.38675 1128.352
214.61517 1185.397
216.74814 1326.59
218.22124 1144.929
245.96509 1291.245
314.15994 1434.79
536.25171 567490.2
537.25507 25644.38
END IONS

BEGIN IONS
GATEWAY_ID=92033
CCS=92033
FEATURE_ID=169
NAME=NERFILIN_II
PEPMASS=995.5850830078125
CHARGE=1+
ADDUCT=[2M+H]+1
RTINSECONDS=466.1084173322478
FORMULA=C28H39N3O5
SMILES=CC(C)CC(=O)NC(CC1=CC=C(O)C=C1)C(=O)NC(C(=O)NC(CO)CC1=CC=CC=C1)C(C)C
INCHI=DLKMHHMITXDUFJ
ANNOTATION_BIN=1a
MSLEVEL=2
SCANS=169
117.06987 4224.968
119.04903 2307.631
123.20386 1262.347
134.09697 1330.237
136.07568 12965.33
152.10695 20783.55
220.13368 1628.885
233.16513 3106.433
248.12843 4191.812
251.17534 22969.94
300.48514 1354.805
347.19672 6543.603
480.28464 3314.054
487.26227 1345.221
498.29575 26183.9
725.97577 1317.967
END IONS

BEGIN IONS
GATEWAY_ID=92033
CCS=92033
FEATURE_ID=170
NAME=NERFILIN_II
PEPMASS=1017.5661010742188
CHARGE=1+
ADDUCT=[2M+Na]+1
RTINSECONDS=464.1744652614342
FORMULA=C28H39N3O5
SMILES=CC(C)CC(=O)NC(CC1=CC=C(O)C=C1)C(=O)NC(C(=O)NC(CO)CC1=CC=CC=C1)C(C)C
INCHI=DLKMHHMITXDUFJ
ANNOTATION_BIN=1a
MSLEVEL=2
SCANS=170
110.36272 2123.639
113.57762 1887.544
151.1812 1819.759
168.78525 1965.556
335.89688 1958.337
341.18393 2938.732
403.55725 1916.372
502.27057 2792.125
520.27789 1433245.0
521.28119 42752.71
580.65112 1929.03
778.27985 2200.05
994.80115 2686.369
END IONS

BEGIN IONS
GATEWAY_ID=92166
CCS=92166
FEATURE_ID=171
NAME=WS-7338-D
PEPMASS=585.3034057617188
CHARGE=1+
ADDUCT=[M+H]+1
RTINSECONDS=456.2445293159484
FORMULA=C29H40N6O7
SMILES=CC1NC(=O)C(CCC(=O)O)NC(=O)C(CC2=CNC3=C2C=CC=C3)NC(=O)C(C(C)C)NC(=O)C(C(C)C)NC1=O
INCHI=DSYDICXVMGUOGE
ANNOTATION_BIN=2a
MSLEVEL=2
SCANS=171
72.08086 16591.39
77.55984 1265.95
84.04431 6383.92
86.09641 14814.18
102.05497 2688.052
113.10673 1466.787
115.05457 1981.104
117.05759 1328.72
126.78028 1143.849
129.10213 2611.96
130.06511 8369.88
132.08083 11106.15
134.06033 1481.113
138.00484 1170.382
141.10237 4219.646
142.06532 1257.875
159.09178 16930.87
169.06105 1582.981
170.06029 5082.947
170.0966 1955.945
181.14253 1252.937
187.0714 3699.563
187.08649 1594.748
216.10149 1398.812
222.74385 1170.907
268.12833 1757.668
270.18198 3043.795
272.17618 4957.31
274.90845 1359.055
286.13928 9480.622
286.15613 1347.949
299.10284 1602.239
300.17178 5679.426
316.12991 4927.91
326.22452 1323.26
338.11465 1324.023
353.2179 2614.272
354.22113 1572.702
356.12573 2434.933
356.51431 1256.936
373.15054 7834.928
381.21439 5698.661
399.22458 4571.914
427.1991 3111.446
429.21481 3819.513
444.22449 2467.007
456.26044 4275.329
465.25156 2849.921
472.22015 4565.577
486.23456 4822.339
510.2713 3044.396
539.29736 2838.583
540.2832 3811.713
557.30811 18744.55
567.29211 13253.27
585.30304 60606.66
586.30737 1819.688
END IONS

BEGIN IONS
GATEWAY_ID=92648
CCS=92648
FEATURE_ID=172
NAME=Cyclo(L-Leu-Gly)
PEPMASS=171.11280822753906
CHARGE=1+
ADDUCT=[M+H]+1
RTINSECONDS=152.578104954399
FORMULA=C8H14N2O2
SMILES=CC(C)CC1NC(=O)CNC1=O
INCHI=VQFHWKRNHGHZTK
ANNOTATION_BIN=2a
MSLEVEL=2
SCANS=172
41.03862 34600.44
42.03386 17834.34
43.01791 6223.774
43.01916 1958.368
44.04948 13404.7
46.06519 5449.539
55.01789 2469.6
55.05424 9792.428
55.93445 4163.443
56.01311 9437.919
56.04949 8307.069
56.17494 2274.866
56.9351 2227.118
57.03352 2417.082
57.06981 9776.944
58.02868 2445.456
58.06524 2231.327
59.06052 3424.554
65.81858 2278.667
67.05429 4904.347
68.04958 3040.004
69.03373 3321.717
69.06989 144966.2
70.02884 3218.083
70.06516 7325.476
71.92926 5785.883
72.04443 5728.005
72.0807 10596.08
72.42311 1879.549
72.93714 11966.2
73.03965 6951.179
75.05531 35239.11
79.05422 5489.896
81.06979 5759.731
83.04895 2153.903
83.08546 4817.449
84.04426 4303.879
84.08063 3464.272
86.09635 302217.2
87.05526 5485.923
89.07082 4968.888
89.93977 3358.865
90.9477 3967.275
96.42731 1966.467
97.06469 66809.98
98.09635 56649.1
101.03448 5173.832
102.94849 1860.517
106.91656 1875.948
106.9425 2407.129
107.0491 2417.676
107.95023 3835.804
111.44815 2495.081
113.9637 8017.925
114.04231 13704.12
114.0913 74327.9
114.09641 3890.542
115.05038 4900.052
115.08659 4944.024
115.12285 6781.196
119.3348 2122.66
119.8545 1894.75
120.40651 1956.744
125.07048 2028.897
125.95994 1940.131
126.09129 114776.7
128.95068 2584.843
129.95377 3143.717
130.06494 2366.243
130.96619 14210.88
131.97438 4026.088
142.08554 2091.152
143.11781 35906.4
145.10635 2056.029
147.96916 16421.6
148.53751 1994.53
148.97687 16538.8
154.08612 9969.077
155.97426 3283.994
162.18231 2010.497
165.97983 4186.637
170.98505 14082.07
171.06354 14079.4
171.1127 1290175.0
171.14879 20275.06
172.09645 2537.181
172.11632 6100.953
191.8678 2084.299
END IONS

BEGIN IONS
GATEWAY_ID=92648
CCS=92648
FEATURE_ID=173
NAME=Cyclo(L-Leu-Gly)
PEPMASS=188.1392822265625
CHARGE=1+
ADDUCT=[M+NH4]+1
RTINSECONDS=138.77832547492022
FORMULA=C8H14N2O2
SMILES=CC(C)CC1NC(=O)CNC1=O
INCHI=VQFHWKRNHGHZTK
ANNOTATION_BIN=2a
MSLEVEL=2
SCANS=173
43.01788 6665.327
45.03352 4184.138
45.17063 1777.067
48.74936 1759.727
51.93996 1820.804
55.81848 1721.859
55.93438 4471.872
56.9422 7358.862
57.04469 4442.096
69.03358 3262.146
70.95786 14211.74
72.08085 2631.548
72.93715 27551.67
86.05994 6772.69
87.04399 28890.43
88.02147 2617.503
88.96843 4961.333
90.01788 1820.547
90.94751 10896.49
91.05091 3048.306
91.05418 33913.52
102.94776 3427.416
104.9634 1937.688
113.96362 27626.52
115.05418 40610.3
115.07536 22441.46
116.06203 3934.528
116.96333 18078.99
117.05727 11097.82
117.06973 13490.08
118.06509 190518.5
118.94254 2855.084
127.0543 2106.553
128.04985 2842.845
128.95062 2159.051
131.9743 6312.445
132.08095 2047.512
132.10194 11454.46
134.97385 4390.222
136.6842 1776.4
142.06509 18364.49
143.07289 56019.36
144.0444 3874.469
144.08072 74151.91
144.95811 2941.781
146.06003 362589.4
146.97389 6446.198
155.06067 3448.841
155.97433 2177.291
156.95886 2962.293
157.98997 3194.793
159.54103 2850.488
160.07544 4661.114
163.94058 3724.393
164.94179 2918.145
164.98442 90512.01
165.59993 6647.644
169.99023 2201.164
170.06004 24213.12
175.97713 2068.942
182.95317 3053.675
187.55405 2369.752
188.0004 48927.62
188.07056 564423.3
188.13011 5945.981
188.13927 137814.6
189.07457 2381.163
205.98773 3404.349
211.10744 1949.562
END IONS

BEGIN IONS
GATEWAY_ID=95527
CCS=95527
FEATURE_ID=174
NAME=2-(4-hydroxyphenyl)acetamide
PEPMASS=152.07058715820312
CHARGE=1+
ADDUCT=[M+H]+1
RTINSECONDS=237.17737252977778
FORMULA=C8H9NO2
SMILES=N=C(O)CC1=CC=C(O)C=C1
INCHI=YBPAYPRLUDCSEY
ANNOTATION_BIN=2b
MSLEVEL=2
SCANS=174
41.30729 2657.206
43.01791 292209.2
46.58585 2069.502
56.96492 2909.662
58.31907 2336.611
61.88148 2605.734
65.03864 127041.5
67.05428 2420.568
70.94173 2444.573
78.30319 2043.271
79.05441 2629.934
82.06504 12619.1
85.28728 2093.749
85.92892 2059.825
92.04945 243330.8
93.03345 81436.41
105.00303 2686.996
106.00395 2518.728
109.05232 2695.342
109.99953 3087.304
110.06002 3284635.0
111.00959 2585.833
111.04404 98110.43
111.05682 2304.256
111.05873 3451.648
111.06328 36173.24
111.96833 8688.152
125.96436 3870.805
128.01929 3023.763
129.01982 14444.64
134.05989 17925.51
146.97469 3409.291
147.03101 2637.326
151.07547 2381.437
152.0706 1180508.0
153.07402 14169.95
155.97469 2926.879
157.47717 2380.687
END IONS

BEGIN IONS
GATEWAY_ID=96171
CCS=96171
FEATURE_ID=175
NAME=Antarlide_G
PEPMASS=537.3211669921875
CHARGE=1+
ADDUCT=[M+H]+1
RTINSECONDS=728.4485410091161
FORMULA=C33H44O6
SMILES=CC1=CC=CC=CC=CCC(O)C(C)=CC=CC(C)CCC(CC(O)C(C)C(O)C2=CC(O)=CC=C2)OC1=O
INCHI=RHNUKVAHHYHSLS
ANNOTATION_BIN=2a
MSLEVEL=2
SCANS=175
59.55339 1306.774
62.37006 1091.252
68.33641 1146.239
79.05426 1535.347
81.06992 3226.48
86.74323 1185.648
93.07024 1778.873
93.94612 1213.563
95.08547 1823.265
105.06969 1486.166
107.08598 1048.056
109.1014 1292.03
119.08595 2154.972
123.0639 1153.054
133.10097 1460.979
143.08638 1149.866
164.89586 1187.419
169.60147 1136.445
176.95143 1443.924
177.12718 1549.806
294.10062 1333.788
486.95038 1206.768
501.29968 1373.959
519.31049 7247.299
537.32086 9185.409
537.48773 1888.824
END IONS

BEGIN IONS
GATEWAY_ID=96171
CCS=96171
FEATURE_ID=176
NAME=Antarlide_G
PEPMASS=519.3103637695312
CHARGE=1+
ADDUCT=[M+H-H2O]+1
RTINSECONDS=700.793124983382
FORMULA=C33H44O6
SMILES=CC1=CC=CC=CC=CCC(O)C(C)=CC=CC(C)CCC(CC(O)C(C)C(O)C2=CC(O)=CC=C2)OC1=O
INCHI=RHNUKVAHHYHSLS
ANNOTATION_BIN=2a
MSLEVEL=2
SCANS=176
55.0544 1434.828
56.01668 1164.056
67.05431 5337.593
68.69532 1336.932
69.06996 2270.375
71.02348 1229.584
79.05424 4204.483
81.06986 4361.817
83.04913 1753.043
84.03912 1305.797
86.56129 1188.664
91.05412 8015.833
93.06968 6032.223
95.08559 3785.899
105.06985 8879.659
107.08562 7733.628
109.06481 1457.23
109.10121 2083.48
112.0705 1568.745
115.05449 2394.535
117.06991 2418.347
119.08543 8834.671
121.10109 5163.163
126.13061 1279.801
128.06247 2005.503
129.0697 1732.684
131.08551 2833.163
133.10114 4547.229
135.11736 1461.183
137.05978 1196.493
143.08565 2402.35
144.09297 1273.706
144.29482 1151.083
145.10135 3571.486
147.11697 4057.254
156.09293 1738.607
157.10135 2741.487
159.11696 2782.725
161.09613 1492.299
161.13231 2770.828
167.94821 1283.251
169.00539 1186.776
171.11722 1481.627
173.13254 2764.729
175.14809 4813.636
189.09106 10037.51
189.129 1191.105
201.1636 1321.992
211.11168 1296.808
213.16362 2674.243
215.17938 7500.007
267.5748 1573.44
272.23981 1128.259
274.47479 1160.174
287.02286 1133.89
433.23987 1939.077
455.29355 1924.959
457.30984 1749.392
465.2789 1861.701
473.3045 1584.365
475.28278 2088.625
475.32123 1621.514
483.29028 6920.373
491.31281 1616.375
501.2999 18275.47
519.19946 1473.822
519.31055 52248.88
519.35968 2581.301
END IONS

BEGIN IONS
GATEWAY_ID=96293
CCS=96293
FEATURE_ID=177
NAME=Terragine_A
PEPMASS=519.2813720703125
CHARGE=1+
ADDUCT=[M+H]+1
RTINSECONDS=375.16462983397855
FORMULA=C26H38N4O7
SMILES=O=C(CCC(=O)N(O)CCCCCN1C(=O)CCC1=O)NCCCCCN(O)C(=O)CC1=CC=CC=C1
INCHI=OIEMCIKPOVGWLI
ANNOTATION_BIN=1a
MSLEVEL=2
SCANS=177
55.05422 1625.495
56.0494 7562.727
65.03862 3283.777
67.05432 7934.294
69.06991 23397.68
70.06518 17011.44
72.0444 9517.521
72.08079 3969.952
73.02847 2251.159
73.39406 1400.039
79.9222 1615.489
80.04939 1755.407
82.06516 4605.823
84.04433 16492.86
84.0807 126142.3
85.08395 1294.522
85.08489 1487.578
85.08851 26930.48
86.09646 7733.823
90.04652 1393.428
91.05415 222466.1
92.05756 1659.253
100.03928 30401.87
101.68524 1277.552
102.09127 87221.38
107.80153 1420.19
110.09626 1843.851
110.77337 1156.708
112.03931 4239.726
116.07071 1811.265
120.08066 4770.596
122.09617 3166.579
131.40305 1348.614
132.10202 1757.902
137.10748 5496.552
138.09108 8716.497
139.08333 1386.936
140.06998 1599.88
148.07628 1555.846
154.08621 11384.05
154.42221 1699.016
156.10185 1310.896
165.10219 20384.67
166.08611 7156.82
168.10185 4208.493
177.57066 1440.288
183.11285 22465.91
183.71819 1329.3
184.09679 5067.114
185.12915 1687.129
189.12296 1688.758
199.35263 1466.319
201.12335 406932.2
202.12698 4476.046
211.10776 1598.57
213.12329 1330.378
219.13437 3082.739
220.13319 40992.6
235.64052 1441.061
237.15967 1679.96
254.2321 1336.142
261.22818 1611.032
261.53033 1330.225
283.1286 13708.4
296.91446 1447.828
311.84781 1419.429
319.1651 428972.4
320.16895 12335.16
320.19159 1811.536
383.22852 5156.21
401.23941 83203.95
519.28107 219212.4
520.28473 9043.663
END IONS

BEGIN IONS
GATEWAY_ID=96293
CCS=96293
FEATURE_ID=178
NAME=Terragine_A
PEPMASS=536.3079223632812
CHARGE=1+
ADDUCT=[M+NH4]+1
RTINSECONDS=379.2943825738374
FORMULA=C26H38N4O7
SMILES=O=C(CCC(=O)N(O)CCCCCN1C(=O)CCC1=O)NCCCCCN(O)C(=O)CC1=CC=CC=C1
INCHI=OIEMCIKPOVGWLI
ANNOTATION_BIN=1a
MSLEVEL=2
SCANS=178
67.36641 2436.999
68.04976 2454.982
69.06988 5169.352
70.02887 4131.931
70.06515 424387.6
84.7682 3613.368
84.77151 2617.348
85.85279 3207.285
86.09641 16925.27
98.02355 10941.41
98.06006 16222.63
111.06194 3176.095
114.52857 2265.869
126.05506 5465.135
126.48889 3024.998
144.69362 3035.232
167.11772 4103.462
177.34004 2350.143
183.11292 5183.089
192.42039 2531.325
195.11255 9416.095
204.80087 2611.853
209.51054 3088.054
227.78198 64085.71
229.1546 118151.4
277.22476 2665.704
308.16013 20382.32
326.20734 673662.8
327.21042 6857.563
349.02673 3220.185
536.25287 3169.305
536.30737 11163.56
547.70544 3119.623
END IONS

BEGIN IONS
GATEWAY_ID=102174
CCS=102174
FEATURE_ID=179
NAME=muquketone
PEPMASS=263.2369689941406
CHARGE=1+
ADDUCT=[M+H]+1
RTINSECONDS=531.694407831537
FORMULA=C18H30O
SMILES=CC(=O)CCC=C(C)CCC1=C(C)CCCC1(C)C
INCHI=JJTXQCMHUFFVOF
ANNOTATION_BIN=1b
MSLEVEL=2
SCANS=179
55.05424 34053.4
57.03351 30746.71
57.06977 4499.364
59.04911 3798.616
59.20928 3432.504
65.03854 3566.888
67.05424 180236.6
69.0699 15777.15
71.04927 4618.89
74.22662 3306.193
76.61788 2978.027
79.05419 31500.42
81.06981 195061.0
83.08535 5662.486
83.42906 3103.998
85.06474 11619.47
88.92503 3513.076
91.05422 17452.89
93.06978 32857.92
95.08544 272101.6
97.06474 3735.985
97.10106 11198.49
99.08043 4935.007
105.06985 11201.69
107.08561 21029.12
109.10114 125176.1
111.11627 4500.549
119.0856 11096.76
121.10139 14803.42
123.11675 59511.33
127.11227 4782.837
129.42804 3000.957
133.10118 6383.897
135.11674 33102.96
137.13251 13446.18
147.11665 7571.415
149.13245 66214.35
151.14803 4710.292
153.12709 8757.972
161.13245 12943.58
163.14807 20514.52
167.14296 6267.424
175.14833 19792.22
177.16333 4634.129
181.1582 4708.974
189.1638 25985.78
191.17932 7088.164
203.17952 6640.877
207.17397 5280.9
213.68344 3196.328
245.22629 118380.1
263.23676 438781.4
264.2406 6164.69
END IONS

BEGIN IONS
GATEWAY_ID=102174
CCS=102174
FEATURE_ID=180
NAME=muquketone
PEPMASS=245.2263946533203
CHARGE=1+
ADDUCT=[M+H-H2O]+1
RTINSECONDS=533.6669981171208
FORMULA=C18H30O
SMILES=CC(=O)CCC=C(C)CCC1=C(C)CCCC1(C)C
INCHI=JJTXQCMHUFFVOF
ANNOTATION_BIN=1b
MSLEVEL=2
SCANS=180
53.03853 1114.238
53.666 1052.383
54.19921 1202.211
55.05421 7990.413
57.06985 1164.64
67.05425 11547.14
69.0699 4801.325
72.06012 1141.328
79.05422 6178.513
81.06985 13596.82
81.92125 1189.237
83.08559 1506.843
86.09644 1422.278
91.05413 4009.958
93.06985 9111.114
95.08549 14050.55
95.73801 1140.561
97.10105 2649.505
98.43104 1074.634
105.06978 4734.478
107.08546 10354.29
109.10115 13898.37
119.08565 3680.451
121.10104 9339.593
123.11669 3813.542
133.10094 2600.663
135.11688 17993.57
137.13213 2269.565
147.11678 3813.842
149.13248 28528.45
157.91098 1212.654
161.13239 3339.105
163.14812 12139.07
175.14787 9115.596
177.16347 3426.436
189.16415 7046.797
203.17953 1891.183
223.00844 1100.637
245.13606 3195.696
245.22632 93448.83
245.26727 3596.693
END IONS

BEGIN IONS
GATEWAY_ID=106033
CCS=106033
FEATURE_ID=181
NAME=isodihydroauroglaucin
PEPMASS=301.17962646484375
CHARGE=1+
ADDUCT=[M+H]+1
RTINSECONDS=605.396102431956
FORMULA=C19H24O3
SMILES=CC=CC=CCCC1=C(O)C=C(CC=C(C)C)C(O)=C1C=O
INCHI=ZNSOEVHEUKFQSM
ANNOTATION_BIN=2b
MSLEVEL=2
SCANS=181
53.71754 1238.608
55.05419 5813.114
57.24665 1096.175
60.32385 1131.688
63.56713 1220.849
63.93267 1138.842
67.05429 6069.246
69.0699 67084.8
69.45928 1123.569
70.14671 1169.517
70.72722 1123.104
71.0491 2982.475
74.14626 1124.776
79.05412 2865.784
81.18422 1204.992
83.08544 4174.382
84.17162 1035.556
91.05427 5039.66
93.06992 3024.917
95.04919 2160.112
95.08543 71873.21
100.1553 1300.849
102.74892 1386.675
103.05404 1295.997
105.06969 2354.932
107.0491 33062.01
107.08534 1486.656
108.55759 1060.359
111.08039 2780.341
111.65878 1095.068
113.09605 184655.2
114.09952 1352.515
114.18063 1117.822
119.04903 3520.018
119.08544 1439.679
121.02841 1600.981
121.06501 1501.126
121.10119 5563.823
123.0439 1302.612
124.04505 1192.046
127.11184 1269.159
129.06978 2367.359
129.09076 2336.764
133.0649 4802.491
144.05692 4795.192
145.06479 2159.146
147.04398 5756.841
147.08047 3429.21
152.06133 2323.436
157.06447 5442.165
159.08051 3012.775
169.06465 1476.552
170.07259 3284.483
171.08031 2139.602
173.0961 4251.073
175.07538 2841.182
177.12743 2031.145
179.1432 2098.554
183.0793 1152.278
185.0959 10939.49
189.09096 3162.719
195.1377 5612.231
197.09636 1825.678
201.09035 1515.092
213.0909 17392.25
215.10687 7739.684
217.08604 2262.953
227.10646 2088.065
239.06335 1337.334
250.52252 1261.895
283.16925 14304.96
295.57358 1298.677
301.17957 49943.8
302.18176 1455.005
END IONS

BEGIN IONS
GATEWAY_ID=106033
CCS=106033
FEATURE_ID=182
NAME=isodihydroauroglaucin
PEPMASS=323.16156005859375
CHARGE=1+
ADDUCT=[M+Na]+1
RTINSECONDS=604.29539120046
FORMULA=C19H24O3
SMILES=CC=CC=CCCC1=C(O)C=C(CC=C(C)C)C(O)=C1C=O
INCHI=ZNSOEVHEUKFQSM
ANNOTATION_BIN=2b
MSLEVEL=2
SCANS=182
56.37778 1291.651
57.94026 1236.327
74.7667 1174.794
76.73801 1221.559
76.99876 1150.212
77.72115 1076.685
96.86269 1250.281
101.91921 1506.993
107.66164 1156.553
122.94096 1335.907
123.23895 1082.938
140.20383 1236.992
151.38551 1201.029
164.00909 1167.341
168.50212 1178.802
171.97377 1402.36
190.89458 1175.601
190.90726 1252.28
200.03281 1178.575
243.76993 1060.957
268.68799 1319.524
304.96426 1314.62
323.16174 710029.3
324.16559 7443.579
325.89642 1315.957
END IONS

BEGIN IONS
GATEWAY_ID=106033
CCS=106033
FEATURE_ID=183
NAME=isodihydroauroglaucin
PEPMASS=339.135498046875
CHARGE=1+
ADDUCT=[M+K]+1
RTINSECONDS=608.312667174606
FORMULA=C19H24O3
SMILES=CC=CC=CCCC1=C(O)C=C(CC=C(C)C)C(O)=C1C=O
INCHI=ZNSOEVHEUKFQSM
ANNOTATION_BIN=2b
MSLEVEL=2
SCANS=183
50.00396 1117.349
58.02872 1088.617
61.89114 1122.97
76.25449 1261.708
85.77773 1161.289
111.4016 1123.33
136.64401 1061.25
171.80139 1040.321
174.30661 1409.347
231.86848 1015.386
339.13571 7317.579
339.15756 2151.328
339.21619 1903.28
END IONS

BEGIN IONS
GATEWAY_ID=106033
CCS=106033
FEATURE_ID=184
NAME=isodihydroauroglaucin
PEPMASS=364.1880798339844
CHARGE=1+
ADDUCT=[M+CH3CN+Na]+1
RTINSECONDS=607.4530499024701
FORMULA=C19H24O3
SMILES=CC=CC=CCCC1=C(O)C=C(CC=C(C)C)C(O)=C1C=O
INCHI=ZNSOEVHEUKFQSM
ANNOTATION_BIN=2b
MSLEVEL=2
SCANS=184
63.63491 1051.59
93.0867 1028.021
143.76013 1106.746
161.78362 1150.022
314.5408 1127.583
323.16138 1307.091
365.16864 1104.268
365.22989 13147.59
END IONS

BEGIN IONS
GATEWAY_ID=106033
CCS=106033
FEATURE_ID=185
NAME=isodihydroauroglaucin
PEPMASS=623.3339233398438
CHARGE=1+
ADDUCT=[2M+Na]+1
RTINSECONDS=607.2007522052401
FORMULA=C19H24O3
SMILES=CC=CC=CCCC1=C(O)C=C(CC=C(C)C)C(O)=C1C=O
INCHI=ZNSOEVHEUKFQSM
ANNOTATION_BIN=2b
MSLEVEL=2
SCANS=185
67.84907 1206.303
79.36812 1272.039
80.6114 1197.237
82.8451 1187.552
90.38093 1236.843
93.8529 1147.231
98.39023 1192.531
102.75115 1453.607
105.85076 1149.476
118.45947 1342.331
129.66003 1058.318
134.06476 1189.424
134.48639 1243.781
238.91615 1429.068
323.16159 206563.5
324.16486 6014.369
348.29572 1038.085
364.18729 1583.352
431.68292 1526.567
442.25824 1264.028
451.85104 1177.291
487.14087 1442.806
622.89136 1418.972
END IONS

BEGIN IONS
GATEWAY_ID=107807
CCS=107807
FEATURE_ID=186
NAME=Cystargolide_B
PEPMASS=357.2017517089844
CHARGE=1+
ADDUCT=[M+H]+1
RTINSECONDS=326.547922683186
FORMULA=C17H28N2O6
SMILES=CC(C)C(NC(=O)C(NC(=O)C1OC(=O)C1C(C)C)C(C)C)C(=O)O
INCHI=PDPYJYDVMZXUKQ
ANNOTATION_BIN=3c
MSLEVEL=2
SCANS=186
53.03854 3336.182
53.54942 1212.352
55.01782 1736.453
55.05412 9015.354
57.03345 11854.81
67.05418 13401.04
69.06982 9902.045
70.06514 1230.953
74.02359 7892.087
78.02546 1223.08
79.05422 2733.326
81.06973 2167.314
83.04902 12353.97
84.04434 5505.056
84.08082 1377.583
85.0284 3885.432
85.0648 3635.296
86.09625 27350.85
88.57998 1360.827
91.05434 3028.883
93.06985 3281.672
95.04908 4318.984
95.08533 16318.47
96.08061 1803.88
97.06463 2639.06
98.06003 2742.285
109.0284 3954.56
110.05994 3304.894
111.04411 1772.973
111.08023 2138.996
113.05972 1449.913
115.07523 2962.073
121.06502 1507.976
123.08017 5630.503
130.08598 6157.023
132.10168 24212.48
138.05475 2971.293
138.09132 2837.562
140.10664 2088.996
141.05475 2425.969
141.09081 113257.9
142.09413 2004.868
155.98361 1258.705
161.19968 1172.705
166.08609 27691.44
167.06993 13658.35
184.09663 24985.1
196.13284 2434.07
208.09645 9446.826
208.13278 2511.998
209.33589 1730.374
226.10707 53129.02
226.14388 4694.527
234.14868 3021.865
240.12192 2708.259
242.13838 5888.174
252.15901 26675.29
254.13884 5194.832
272.14935 8414.365
280.1539 25602.4
293.18579 4262.534
297.18079 13349.24
298.1644 181404.6
299.16702 3126.166
306.72241 1313.491
311.19595 9201.603
314.15863 2659.339
339.19104 68762.72
357.04285 1770.145
357.1521 2692.847
357.17462 2298.367
357.20142 46767.88
END IONS

BEGIN IONS
GATEWAY_ID=107807
CCS=107807
FEATURE_ID=187
NAME=Cystargolide_B
PEPMASS=379.1836853027344
CHARGE=1+
ADDUCT=[M+Na]+1
RTINSECONDS=325.69119023459217
FORMULA=C17H28N2O6
SMILES=CC(C)C(NC(=O)C(NC(=O)C1OC(=O)C1C(C)C)C(C)C)C(=O)O
INCHI=PDPYJYDVMZXUKQ
ANNOTATION_BIN=3c
MSLEVEL=2
SCANS=187
56.82462 1050.47
58.85962 1237.656
59.20439 1224.01
66.34077 1278.137
68.68748 1249.607
74.88288 1214.298
80.83665 1098.038
84.04446 1055.483
86.09631 1699.632
86.98109 1094.778
89.45388 1026.994
90.8868 1216.514
93.38461 1192.921
98.51122 1180.12
120.56907 1171.873
143.08189 1176.188
162.38988 1263.447
173.6938 1436.231
209.61359 1279.975
222.10997 7735.355
231.1185 1238.669
257.53467 1149.052
266.09952 119875.1
267.10315 1241.378
280.11554 5409.529
290.69971 1253.304
316.1601 1271.815
327.78766 1225.041
363.10779 1726.83
379.18326 302344.1
380.18655 2414.499
END IONS

BEGIN IONS
GATEWAY_ID=107807
CCS=107807
FEATURE_ID=188
NAME=Cystargolide_B
PEPMASS=395.1576843261719
CHARGE=1+
ADDUCT=[M+K]+1
RTINSECONDS=329.5743411129882
FORMULA=C17H28N2O6
SMILES=CC(C)C(NC(=O)C(NC(=O)C1OC(=O)C1C(C)C)C(C)C)C(=O)O
INCHI=PDPYJYDVMZXUKQ
ANNOTATION_BIN=3c
MSLEVEL=2
SCANS=188
50.24401 1031.692
53.79529 1383.603
54.13801 1197.786
85.44382 1223.767
101.76089 1031.253
199.31979 1289.004
215.48795 1056.846
230.377 1278.232
242.44257 1071.567
264.13373 1251.955
283.21774 1209.988
334.21112 1103.855
363.8111 1213.247
395.15714 29564.52
395.20462 1848.656
395.23822 16657.25
395.2659 2143.942
END IONS

BEGIN IONS
GATEWAY_ID=107807
CCS=107807
FEATURE_ID=189
NAME=Cystargolide_B
PEPMASS=735.3779296875
CHARGE=1+
ADDUCT=[2M+Na]+1
RTINSECONDS=329.3182191106224
FORMULA=C17H28N2O6
SMILES=CC(C)C(NC(=O)C(NC(=O)C1OC(=O)C1C(C)C)C(C)C)C(=O)O
INCHI=PDPYJYDVMZXUKQ
ANNOTATION_BIN=3c
MSLEVEL=2
SCANS=189
82.8731 1180.97
116.01911 1147.893
116.67934 1120.873
145.2005 1363.501
146.92844 1391.43
156.1864 1152.109
210.89616 1147.514
265.00327 1212.343
266.09961 13031.4
313.05957 1210.521
379.18326 96764.68
637.92755 1313.153
665.11877 1276.421
735.2019 3234.522
END IONS

BEGIN IONS
GATEWAY_ID=110778
CCS=110778
FEATURE_ID=190
NAME=53607
PEPMASS=723.4677124023438
CHARGE=1+
ADDUCT=[M+H]+1
RTINSECONDS=675.55354537992
FORMULA=C40H66O11
SMILES=CC(=CC(C)C1OC2(CCC(C)(C3CCC(C)C4(OC(C5OC(O)(CO)C(C)CC5C)CC4C)O3)O2)CC(O)C1C)C(=O)C(C)CC(C)C(=O)O
INCHI=XWLYMVOZTUFPTC
ANNOTATION_BIN=1a
MSLEVEL=2
SCANS=190
77.03847 13837.33
77.67996 7732.819
79.05408 32130.11
81.06978 73655.54
83.04911 14725.74
83.0854 11694.8
83.79369 5764.693
91.05409 46410.48
93.06972 39323.71
95.04915 11367.1
95.08546 30717.24
97.0647 10594.48
99.04411 13170.63
105.06974 53878.61
107.08542 29395.12
108.31853 6297.727
109.06458 11589.64
109.10111 60918.02
111.04395 6322.293
111.08028 12251.58
112.98553 7212.305
113.09608 9173.125
117.06981 11122.3
118.3096 6283.998
119.08537 25013.09
121.06481 23576.73
121.10104 22009.92
123.08047 8886.572
123.11669 11879.29
125.096 20994.78
131.0858 11111.3
133.10104 25037.5
135.08032 13921.3
135.11681 9645.616
139.07518 7372.271
145.10136 11923.32
146.27643 6326.793
147.08064 9411.742
147.11638 9581.954
147.7764 6160.737
149.13275 8942.397
151.11162 17722.33
153.12743 7500.407
155.08478 6730.104
157.10124 13107.02
159.11699 7823.11
161.09576 58813.49
161.13232 16711.04
163.112 13900.51
167.07022 16772.54
177.12683 9188.657
179.10632 7215.794
181.086 6160.25
181.12227 13215.05
187.11198 29659.71
189.16376 10987.24
197.13258 7609.049
205.1226 6661.976
215.14313 5841.082
217.15866 20738.34
219.17415 21761.04
219.33417 5982.755
225.18452 14694.81
227.14328 6505.694
229.1591 7023.648
235.16925 33975.54
237.1846 17179.62
245.15385 33807.38
251.16409 10254.42
253.17928 42825.07
337.15277 5888.362
337.85223 6110.938
344.29111 6015.399
347.2583 12716.06
348.64569 7250.207
395.7421 5858.9
403.2861 6763.105
409.23697 8823.854
411.44388 6532.8
425.54681 6955.735
427.24741 11772.66
445.26111 8716.482
453.28345 9149.271
463.27194 6853.557
471.2934 20712.2
481.2829 7709.109
499.2915 17207.13
521.31256 7227.67
526.92377 6343.031
549.37744 18501.13
553.38916 12898.75
600.01135 7066.13
607.41766 35558.64
607.51862 6263.626
633.41461 16153.07
651.42474 35579.78
669.43518 52703.7
687.44659 109534.4
705.45679 223013.2
723.46735 1448405.0
724.46783 36070.11
END IONS

BEGIN IONS
GATEWAY_ID=110778
CCS=110778
FEATURE_ID=191
NAME=53607
PEPMASS=705.4569702148438
CHARGE=1+
ADDUCT=[M+H-H2O]+1
RTINSECONDS=668.128963856742
FORMULA=C40H66O11
SMILES=CC(=CC(C)C1OC2(CCC(C)(C3CCC(C)C4(OC(C5OC(O)(CO)C(C)CC5C)CC4C)O3)O2)CC(O)C1C)C(=O)C(C)CC(C)C(=O)O
INCHI=XWLYMVOZTUFPTC
ANNOTATION_BIN=1a
MSLEVEL=2
SCANS=191
77.0385 19263.24
79.05418 154649.7
81.03336 16313.0
81.06983 265831.4
83.04905 39156.77
83.08538 24423.71
84.50612 5977.968
85.06474 36239.35
87.04414 9597.574
91.05416 185876.8
93.06974 143917.3
95.04912 70193.48
95.08543 118992.7
95.08926 6864.046
97.02847 6499.35
97.06464 23950.81
97.10126 9880.116
99.04398 68169.86
99.08047 41406.85
103.05424 17736.42
105.03304 5638.902
105.04469 9927.295
105.06981 213209.0
107.04914 20874.22
107.0855 135578.7
109.02847 27203.67
109.06467 64854.84
109.10114 136387.2
111.08039 40143.82
111.40088 5531.302
112.12637 5555.243
113.09612 49558.06
115.03915 13337.26
115.05434 20533.0
116.06216 6511.366
117.06985 53662.7
119.0489 5864.53
119.08553 92967.16
121.06477 98970.27
121.10118 49659.5
123.08038 27703.11
123.11685 59388.37
125.09087 8658.159
125.09619 81128.02
127.03909 11509.05
127.07502 9698.04
128.06203 39883.84
129.06985 49472.11
130.0777 19120.58
131.08554 63438.18
132.05707 6851.783
133.06468 21424.41
133.10114 85289.99
135.08032 47655.57
135.11671 26530.07
137.05954 9216.354
137.09612 20726.46
139.07538 17346.13
139.11163 21983.17
141.06979 31025.75
141.09093 7713.05
142.07776 36876.92
142.39749 5901.503
143.08556 70929.01
144.05669 6485.172
144.09334 12218.04
145.06491 23205.17
145.10098 65706.42
145.52654 6615.47
146.75526 6275.105
147.08038 49934.94
147.11678 27849.0
149.05949 14937.97
149.09605 27591.17
149.1324 15730.22
151.07545 8328.869
151.11169 78569.66
153.06976 19752.8
153.12761 12665.73
154.07809 10241.71
154.6256 5864.61
155.0701 6479.136
155.08533 37764.94
156.09332 19195.3
157.06549 6744.125
157.10112 58175.66
158.07301 9134.682
159.08051 27499.81
159.11674 63994.13
161.09596 123177.0
161.13242 31221.07
163.07484 6947.058
163.11179 50499.42
163.14824 9847.162
165.07001 19459.85
165.09135 14308.72
165.12708 17530.08
166.07777 7142.798
167.07011 43512.1
167.08543 17251.72
167.10626 10298.4
168.09325 17259.83
169.10114 43028.68
169.12227 23629.83
171.07983 12388.45
171.11662 37817.13
171.13773 7069.834
173.09592 33121.61
173.1324 31554.27
175.11169 55026.43
175.14792 14441.93
177.12746 17840.94
178.07748 7772.235
179.06978 8603.235
179.08566 14344.82
179.14313 17566.27
181.08582 18261.92
181.10098 18485.77
181.12234 7041.875
182.10942 8656.571
183.08061 8117.686
183.11746 29737.33
185.09602 20431.08
185.13232 27565.6
187.1123 29597.16
187.14818 16764.67
189.12746 44468.72
189.16405 10974.9
191.1078 7152.774
191.14281 8016.876
192.09372 9369.702
193.1015 8166.928
193.12218 11966.11
193.15877 30535.7
195.11688 19813.0
197.09595 10057.91
197.13252 25164.82
199.11172 16350.61
199.14803 24736.63
201.12744 37887.58
201.16338 14387.34
203.14317 19556.03
205.10068 8914.234
205.15895 25484.64
207.11705 7981.728
207.17506 7001.693
209.09494 10792.66
209.13271 14724.06
211.14865 16447.32
211.16925 13658.51
213.12791 20475.24
213.16383 9474.851
215.10689 9127.515
215.14316 46513.45
217.15892 55998.71
219.17415 26679.09
221.13261 6539.935
223.14842 14156.47
225.1275 14288.84
225.16385 20306.53
225.18443 13612.86
227.14264 35141.21
227.17937 12871.75
229.15865 30605.86
231.17432 15378.7
233.13274 7820.573
233.15363 13260.94
235.14748 10132.29
235.16928 26630.18
237.1637 16107.94
237.18549 35256.37
239.14339 10359.21
239.17886 8483.816
241.1586 26659.53
243.13731 6408.65
243.17427 16828.98
245.15356 21150.21
247.14859 6952.818
247.16899 11922.0
249.16313 6783.509
251.16451 14045.0
253.15817 11696.17
253.18013 8427.881
253.19609 6713.646
255.13832 6236.435
255.1747 14239.2
257.15466 8958.864
261.16327 11880.79
263.17941 11438.4
265.15845 11231.3
265.19458 15708.29
267.17398 18014.94
269.19009 23151.89
271.20609 9225.886
277.19507 7602.451
279.17465 13570.28
281.18979 16497.65
283.17087 7316.811
283.20563 25338.17
285.18497 8488.655
287.16446 16942.59
287.20026 12401.51
293.18967 11724.06
295.20621 10750.57
297.22083 11230.52
299.19989 10217.77
301.21527 15234.05
305.17316 8079.575
309.2207 8461.521
311.20023 13340.96
313.21658 8652.849
315.23172 8010.237
321.22098 11027.59
325.21674 21486.08
327.23163 15683.33
337.25262 11532.9
339.23138 23984.23
341.21048 7966.154
341.24692 14851.77
347.25809 17353.89
353.2486 7840.188
355.22665 7728.266
355.26324 17829.19
357.24008 14023.21
359.25726 8429.988
365.24643 10243.09
367.22687 5824.063
367.26425 13767.18
371.258 9517.54
381.24304 11826.6
381.27811 10825.18
383.25833 8778.802
385.23779 10878.24
385.27386 33751.69
393.27982 7703.015
395.25717 8434.903
395.29248 9646.52
397.27319 7842.85
399.25528 13046.79
399.28955 31009.8
407.25571 7382.301
409.23672 11943.61
411.28906 16873.77
413.30557 8526.34
417.26334 17567.52
423.29221 6863.031
423.32413 8892.972
427.24719 17028.84
427.32062 8909.812
429.2626 7731.292
433.25745 9335.256
433.31107 17859.47
445.258 7731.849
447.28583 12924.06
449.26843 7663.74
449.34042 14930.08
451.26953 25047.2
451.31799 33853.86
453.28516 20262.99
453.33865 6612.997
463.26605 9764.617
465.29782 17800.72
467.28079 11401.62
467.3522 46291.64
469.27881 23738.83
469.33301 25368.37
471.29391 36281.09
477.33661 21928.48
481.28214 26075.32
483.30933 21205.47
485.29044 19438.3
485.36121 32836.14
489.37033 9409.883
495.34689 23334.45
499.30539 25108.54
499.34964 8148.722
501.31924 7729.042
503.30026 50612.26
503.37277 15397.54
505.29343 20618.03
507.38309 20512.68
512.13147 7144.093
513.35785 12108.34
517.31702 24753.52
517.36981 16643.04
519.33167 11189.38
521.31067 157658.3
523.30701 17836.45
525.39441 6790.568
535.33301 8998.045
535.37823 40659.25
537.3952 12594.9
539.33685 37818.18
541.31732 29413.82
553.38892 19002.04
555.33258 10354.37
555.40314 15303.47
557.34723 57433.97
559.33252 12345.16
561.35797 6768.92
571.40002 15537.32
575.36469 18791.47
579.37463 19909.88
589.41187 12834.03
593.38202 27637.13
595.36169 12622.39
597.38776 40110.71
611.39435 59239.21
613.37402 9590.223
615.40356 85095.39
629.40332 38153.59
633.41431 158438.2
647.41431 24729.04
651.42505 322056.0
652.43036 7216.494
669.43573 521899.1
670.44019 15823.87
687.44653 797829.6
688.45099 18323.46
705.45691 3468750.0
706.45984 97811.37
END IONS

BEGIN IONS
GATEWAY_ID=113635
CCS=113635
FEATURE_ID=192
NAME="Mutamicin_5;_5-Aminosisomicin;_5-Amino-5-deoxysisomicin"
PEPMASS=447.29290771484375
CHARGE=1+
ADDUCT=[M+H]+1
RTINSECONDS=452.24141768659024
FORMULA=C19H38N6O6
SMILES=CNC1C(O)C(OC2C(N)CC(N)C(OC3OC(CN)=CCC3N)C2N)OCC1(C)O
INCHI=UTHKVKLHMFIYMO
ANNOTATION_BIN=4c
MSLEVEL=2
SCANS=192
65.9688 1316.495
68.7559 1132.689
76.66 1205.37
94.24157 1309.373
105.58665 1262.771
116.37654 1116.825
119.90361 1202.288
179.43457 1076.505
181.27423 1242.133
248.18773 1240.441
248.86247 1298.376
257.31247 1152.35
264.56863 1115.485
282.63422 1274.402
298.68826 1060.739
447.29285 462948.3
448.29736 12540.15
END IONS

BEGIN IONS
GATEWAY_ID=115544
CCS=115544
FEATURE_ID=193
NAME=NEOANTIMYCIN_ISO
PEPMASS=699.3117065429688
CHARGE=1+
ADDUCT=[M+H]+1
RTINSECONDS=714.35241552456
FORMULA=C36H46N2O12
SMILES=CCC(C)C(O)C(=O)OC(C)C(NC(=O)C1=CC=CC(NC=O)=C1O)C(=O)OC(C(=O)OC1C(CC2=CC=CC=C2)OC(=O)C1(C)C)C(C)C
INCHI=PYZRRZNLGZIEJJ
ANNOTATION_BIN=2a
MSLEVEL=2
SCANS=193
74.05999 11059.29
76.24657 2964.841
79.05427 2929.295
79.82417 2554.454
80.04944 31511.96
83.0491 10303.3
84.04433 4346.367
84.86832 2441.771
90.03396 3318.169
91.05416 20445.51
102.05489 3569.235
103.05461 3494.992
104.04931 3754.104
105.06979 67158.88
108.04433 41095.25
115.05418 5372.008
115.07582 2835.316
117.06995 13822.84
119.0853 2982.071
126.03712 3177.518
126.04907 3063.44
126.05492 53229.92
129.06973 6180.189
131.08565 3666.584
132.04427 29266.14
133.06483 10684.67
135.0553 5526.748
136.03926 373984.4
141.07007 5796.027
142.07785 31099.06
146.0596 4249.839
154.04993 26761.11
156.10217 3460.04
157.10112 71871.8
159.11684 10821.37
160.03082 4019.175
160.03923 72852.87
174.1124 2943.474
178.04976 143038.7
187.08691 4084.029
191.08173 15017.71
193.1353 2899.313
196.06027 10018.89
202.10738 11445.52
203.10652 7552.321
213.14958 3167.133
215.08128 7447.962
219.0764 46226.93
221.11725 15086.28
222.15605 2394.365
233.09204 123424.9
237.08716 10173.78
243.07611 20161.71
251.1024 9819.52
256.00433 2589.18
261.08688 222135.9
262.09052 4128.958
279.09747 28340.43
321.16986 4320.334
333.14456 6891.315
337.13913 21199.47
352.17535 11523.36
361.13943 105354.9
376.21143 4155.241
379.15009 102654.6
397.15683 3281.865
404.20654 12175.14
422.21768 26982.5
479.20074 6962.498
487.20447 2839.663
504.25732 7519.279
511.20734 6963.635
522.22437 2669.369
522.26892 17246.3
524.58234 2804.724
529.21698 44973.38
535.24371 3818.135
539.237 14579.04
557.25281 4176.353
563.23883 12173.14
581.24902 181705.5
582.19684 2924.403
582.25403 8111.899
599.2597 60875.45
639.29437 3400.847
653.30505 18524.4
657.30176 5636.037
679.22162 2739.129
681.3017 197499.5
682.30469 9774.323
699.31195 234459.8
699.44092 7933.933
700.31274 7384.437
END IONS

BEGIN IONS
GATEWAY_ID=118661
CCS=118661
FEATURE_ID=194
NAME=Phallusialide_C
PEPMASS=369.2017517089844
CHARGE=1+
ADDUCT=[M+H]+1
RTINSECONDS=545.3086113326874
FORMULA=C18H28N2O6
SMILES=CC1OC(OC2C(C)OC(O)CC2(C)N)CCC1OC(=O)C1=CC=CN1
INCHI=JTBMRNJFKYMXNT
ANNOTATION_BIN=3c
MSLEVEL=2
SCANS=194
53.22572 1168.771
53.64597 1185.794
55.05424 5861.981
57.06994 2398.798
67.05438 1281.735
68.99726 1686.369
69.03359 5511.241
71.0491 1305.25
71.06035 4282.473
72.51353 1301.202
85.10115 12158.29
91.88058 1416.979
92.33614 1277.488
93.06998 1535.038
95.08558 2296.812
95.50432 1246.823
95.65987 1318.99
97.02845 4300.57
98.09644 2298.181
99.05529 2137.199
100.11214 1725.748
111.05538 14744.64
111.08027 2058.888
112.11214 4444.981
112.66614 1226.415
113.02338 1523.987
121.10114 3075.033
136.61125 1329.044
137.02313 3049.026
141.01845 3267.477
141.1386 33785.4
142.80321 1340.86
143.07022 1776.995
158.41891 1196.12
164.14697 1373.787
165.0184 2747.808
167.03394 1557.293
167.10657 6596.032
167.14323 1603.687
181.13371 7881.932
183.02849 6562.895
183.1492 8339.387
185.11729 3946.455
193.04948 3066.9
199.14458 2658.771
204.97112 1311.786
209.04425 1410.516
209.12808 2153.39
221.05533 2863.41
227.48468 1262.077
235.14438 3971.853
237.16 2380.245
251.17726 1659.217
253.15404 1422.799
277.15488 4140.441
296.73291 1366.145
305.14899 3787.465
323.15894 6338.177
340.48822 1266.124
369.22522 2470.093
END IONS

BEGIN IONS
GATEWAY_ID=118661
CCS=118661
FEATURE_ID=195
NAME=Phallusialide_C
PEPMASS=391.1838073730469
CHARGE=1+
ADDUCT=[M+Na]+1
RTINSECONDS=544.3098492547422
FORMULA=C18H28N2O6
SMILES=CC1OC(OC2C(C)OC(O)CC2(C)N)CCC1OC(=O)C1=CC=CN1
INCHI=JTBMRNJFKYMXNT
ANNOTATION_BIN=3c
MSLEVEL=2
SCANS=195
62.0134 2547.739
66.10481 2831.422
73.71782 2621.541
80.52116 2805.216
84.75245 2694.524
92.98695 3052.247
142.36183 3173.454
176.6657 2847.25
188.04393 4116.397
204.4958 2914.792
205.01062 10292.38
211.69591 2909.842
232.03407 8286.927
278.07629 9557.185
299.13742 4229.356
317.14792 5895.52
327.10687 5781.456
327.13144 108926.8
345.14182 630550.3
346.14499 8020.339
373.17322 2662.423
386.16794 8291.786
391.1835 293917.8
391.21008 46501.77
392.18668 5172.931
END IONS

BEGIN IONS
GATEWAY_ID=118661
CCS=118661
FEATURE_ID=196
NAME=Phallusialide_C
PEPMASS=407.1577453613281
CHARGE=1+
ADDUCT=[M+K]+1
RTINSECONDS=548.1081813031158
FORMULA=C18H28N2O6
SMILES=CC1OC(OC2C(C)OC(O)CC2(C)N)CCC1OC(=O)C1=CC=CN1
INCHI=JTBMRNJFKYMXNT
ANNOTATION_BIN=3c
MSLEVEL=2
SCANS=196
58.82246 1064.262
60.26566 1215.466
73.47065 1189.187
159.04459 1101.202
178.63867 1398.168
199.93379 1061.001
207.09908 2003.854
223.09404 33210.08
225.10986 4679.171
225.51695 1209.167
239.12582 1250.696
286.61459 1159.55
303.82248 1153.276
307.02634 1316.069
317.52896 1185.912
323.83615 1045.104
361.07016 1489.95
361.11548 9420.196
363.21439 4851.542
407.0766 3938.14
407.20428 237900.5
407.23889 15377.46
408.20816 4225.642
END IONS

BEGIN IONS
GATEWAY_ID=128679
CCS=128679
FEATURE_ID=197
NAME=Ngercheumicin_H
PEPMASS=881.5966186523438
CHARGE=1+
ADDUCT=[M+H]+1
RTINSECONDS=665.990300247192
FORMULA=C45H80N6O11
SMILES=CCCCCCC=CCCCCCC(O)CC(=O)NC(CC(C)C)C(=O)NC1C(=O)NC(CO)C(=O)NC(C(C)O)C(=O)NC(CC(C)C)C(=O)NC(CC(C)C)C(=O)OC1C
INCHI=MZSMZYBORPEUEF
ANNOTATION_BIN=1b
MSLEVEL=2
SCANS=197
93.07014 2738.441
95.08553 8297.944
100.03934 29457.07
102.09138 50511.57
102.09556 3520.786
105.0698 2983.049
112.03923 3172.965
120.08079 4778.308
132.84695 2111.428
137.10738 5415.387
138.09125 8360.313
140.07065 5528.482
154.08618 11360.33
165.10217 13339.85
166.08655 5660.399
168.10205 4705.016
180.47681 2192.233
181.40115 2169.201
183.11282 19678.62
201.1235 319532.3
202.1274 3476.968
219.13405 58394.63
227.78149 13470.58
239.07037 6534.531
283.12878 12657.5
301.13925 17899.39
364.32083 4761.057
384.39374 2133.466
401.23969 64635.31
402.24417 2976.76
419.25009 252674.5
420.25204 5350.842
425.19855 3701.138
439.18674 2645.557
463.35315 93578.29
464.35669 3795.165
479.38141 2472.379
501.25546 11000.1
564.39465 6093.153
581.41516 4893.555
581.4696 10164.37
635.43323 8909.736
663.47021 246569.5
664.47333 13132.43
681.41949 2512.964
764.51105 6941.853
781.5379 8004.245
792.51184 2578.472
863.54034 10116.24
881.58344 124106.5
882.55048 10601.96
END IONS

BEGIN IONS
GATEWAY_ID=128679
CCS=128679
FEATURE_ID=198
NAME=Ngercheumicin_H
PEPMASS=441.30126953125
CHARGE=2+
ADDUCT=[M+2H]+2
RTINSECONDS=668.649319240572
FORMULA=C45H80N6O11
SMILES=CCCCCCC=CCCCCCC(O)CC(=O)NC(CC(C)C)C(=O)NC1C(=O)NC(CO)C(=O)NC(C(C)O)C(=O)NC(CC(C)C)C(=O)NC(CC(C)C)C(=O)OC1C
INCHI=MZSMZYBORPEUEF
ANNOTATION_BIN=1b
MSLEVEL=2
SCANS=198
95.08236 4165.794
95.08547 22997.61
97.10142 3843.153
97.21795 4620.61
100.03941 42990.89
100.07618 5284.473
101.02365 6348.902
102.09136 113497.6
102.09552 6022.909
109.10143 8476.415
112.03933 5492.557
119.11797 17043.03
121.10256 3878.596
129.48897 4035.041
138.09111 9856.681
138.92645 3778.485
140.07082 4303.391
145.2283 4314.238
154.08652 20156.39
160.01843 6198.604
165.10226 25111.95
168.10286 4337.344
183.11293 13221.32
184.09744 7795.811
201.12347 314384.4
202.12715 15969.81
212.82072 3982.645
219.134 269771.4
220.1371 11767.27
227.78728 16116.86
241.10175 4063.526
283.12952 11372.94
284.13187 4155.935
288.42191 4557.814
301.14008 24183.43
313.16141 9275.136
322.1666 9139.356
332.21829 34015.78
332.71906 7114.39
339.55264 4043.825
382.75775 9596.449
391.27246 13872.16
391.77353 5886.438
401.23929 52096.93
402.24292 7985.417
407.1864 5022.352
419.25015 109149.8
420.25351 18812.66
425.19751 54919.25
426.2009 7493.987
432.27457 83123.98
432.77618 42265.93
437.3284 6252.253
439.3522 29101.78
440.35764 5320.276
441.27905 134337.8
441.78131 37774.71
443.2077 75900.38
444.21106 12602.78
457.36331 13678.34
463.35312 116646.7
464.35645 17525.78
481.32162 15763.16
499.33582 25563.76
500.33868 9066.448
513.35541 4527.758
525.21637 5507.105
525.29419 5062.699
543.30975 14128.39
564.39594 26704.95
565.40088 8437.589
581.4198 15572.02
581.46936 9621.487
584.66705 4112.188
625.31445 20323.6
635.43195 37492.22
636.43445 9235.515
643.323 54089.19
644.32666 10665.18
663.41919 54178.21
664.42395 23961.06
681.43811 11015.96
914.46997 4283.988
END IONS

BEGIN IONS
GATEWAY_ID=128680
CCS=128680
FEATURE_ID=199
NAME=Madurastatin_C1
PEPMASS=296.63970947265625
CHARGE=2+
ADDUCT=[M+2H]+2
RTINSECONDS=442.63938084125635
FORMULA=C26H37N7O9
SMILES=CNC(CCCN(O)C(=O)CCNC(=O)CNC(=O)C1CN1C(=O)C1=CC=CC=C1O)C(=O)NC1CCCN(O)C1=O
INCHI=JBNPSZFPKPIVEN
ANNOTATION_BIN=1a
MSLEVEL=2
SCANS=199
68.04947 9950.665
69.03355 2432.432
69.05732 1783.095
70.06519 18759.79
71.03602 1176.324
71.04928 2085.426
71.06036 2632.472
72.0808 1110.275
74.22988 1261.348
76.56799 1135.592
82.06506 5074.137
84.08069 27714.38
86.05998 84130.92
87.05518 1911.298
87.06337 3098.288
90.70493 1150.268
94.06516 1298.205
98.05986 2361.182
99.09167 5244.139
100.03928 1543.389
103.08651 4065.275
106.06522 1632.013
107.04913 22624.21
110.05991 1361.532
112.07551 3698.507
113.07092 5369.767
114.05489 11498.32
120.04449 1613.46
121.02843 33611.98
121.07587 3999.196
122.03175 1529.582
122.0601 2427.932
127.08632 1536.689
129.06564 2251.542
129.7962 1564.821
131.08148 48844.92
132.08464 2002.334
134.06006 32283.63
135.06326 2178.339
135.09158 5388.153
139.08701 1525.609
145.09714 1331.638
148.03922 1821.878
153.10231 2645.885
162.05493 46907.47
163.05798 3379.823
178.05016 7827.022
194.08603 1300.168
199.59459 5315.966
201.09471 1957.337
202.0835 2231.61
208.60017 17705.26
209.10144 3765.515
217.06052 2171.294
217.6053 139615.9
218.10681 28215.85
219.07637 44529.64
219.08989 2591.914
220.08002 3854.282
242.14993 2837.992
247.07152 9583.092
259.00427 1299.199
264.09784 6492.519
265.12393 1678.457
266.13318 1742.252
273.12134 1552.125
278.01065 4253.127
279.10117 1617.351
280.12912 91727.84
280.63071 25596.99
296.02029 10405.66
296.19196 1491.059
296.6398 166715.7
297.02356 1888.378
297.14148 48483.42
297.16473 2500.751
313.18747 4242.795
314.05881 1277.909
314.1908 1467.616
315.10956 1417.684
316.32846 1218.722
318.10852 45888.86
319.11102 5101.427
322.54468 1322.246
336.11819 7629.577
337.12177 1503.274
349.15039 23757.24
350.15363 3632.404
351.12994 6575.352
403.16156 4958.434
416.1922 3467.148
434.20355 10574.09
435.20508 3071.055
435.31317 1318.254
480.20917 2007.387
END IONS

BEGIN IONS
GATEWAY_ID=132337
CCS=132337
FEATURE_ID=200
NAME=Phocoenamicin_C
PEPMASS=1087.465576171875
CHARGE=1+
ADDUCT=[M+H]+1
RTINSECONDS=678.441069392556
FORMULA=C56H75O19Cl
SMILES=CC(=O)C(C)(O)C(O)CC1CC23OC(=O)C(=C2O)OC(=O)C2(C)C(C=CC4C(OC5OC(C)C(O)C(OC6OC(C)C(OC(=O)C7=C(O)C=CC(Cl)=C7C)C(O)C6O)C5O)C(C)CC(C)C42)C(C)C=CCC3(C)C=C1C
INCHI=PDCODWPDYANHGW
ANNOTATION_BIN=2a
MSLEVEL=2
SCANS=200
115.0543 16542.71
117.07011 29602.55
119.08558 70443.62
121.06525 8533.615
121.1011 46294.27
127.39746 7239.257
128.06224 31241.58
129.0551 14197.67
129.07001 20696.13
131.08578 31101.66
131.86551 7811.802
133.10117 26258.46
135.1176 10779.6
141.07013 10308.36
142.0777 9912.743
143.08536 27062.07
145.06499 17104.05
145.10146 27605.57
147.08022 11463.78
147.11681 30305.3
149.1326 8816.354
155.08586 15925.01
156.09378 10197.54
157.06526 12606.64
157.10136 26309.64
159.08031 12879.41
159.11696 26529.32
161.13278 12522.36
165.07013 12333.02
167.08568 11592.13
169.00508 80366.9
169.10132 10942.3
171.11696 11549.98
173.05986 13920.44
173.13278 35929.23
175.07553 39169.59
175.14824 21915.22
179.0706 12081.97
179.08537 11396.55
185.09616 12535.75
187.14868 11629.09
193.10132 11081.5
207.04594 9239.304
211.14848 8392.775
213.16379 35245.98
215.17915 45428.31
221.13287 9998.981
227.10706 10602.15
227.17845 9248.562
243.10103 11854.3
243.21031 12939.1
255.17509 8227.073
261.11249 25186.07
263.12894 9552.142
267.13828 31444.51
283.16959 10492.1
299.12711 9586.448
311.12787 14833.78
315.06274 63765.64
422.76425 8013.098
439.26276 17582.04
441.24338 10723.86
441.28143 16319.44
449.24255 9683.743
457.27356 19721.72
459.2533 14957.08
459.29016 33056.21
465.5668 8371.896
467.25842 61436.05
469.27402 17993.46
475.28723 22167.4
477.26163 9686.813
477.30063 29173.45
485.26843 148298.4
486.27621 11861.89
487.28403 24816.96
503.27899 437415.2
504.28424 19611.25
505.25485 12832.62
505.29456 72781.31
513.30347 10380.85
521.28967 412737.6
522.29462 18348.23
523.30634 13485.3
531.30981 20094.14
537.29517 10206.37
539.3006 46597.71
555.31024 12685.37
573.31946 38307.91
591.33209 265685.7
592.33374 11075.26
593.34778 12370.38
609.34119 142331.8
613.31805 12590.25
627.35291 42862.52
667.34821 8754.038
745.6745 8434.501
981.39948 10256.97
1087.46838 17742.58
END IONS

BEGIN IONS
GATEWAY_ID=132337
CCS=132337
FEATURE_ID=201
NAME=Phocoenamicin_C
PEPMASS=1109.447021484375
CHARGE=1+
ADDUCT=[M+Na]+1
RTINSECONDS=683.186717650902
FORMULA=C56H75O19Cl
SMILES=CC(=O)C(C)(O)C(O)CC1CC23OC(=O)C(=C2O)OC(=O)C2(C)C(C=CC4C(OC5OC(C)C(O)C(OC6OC(C)C(OC(=O)C7=C(O)C=CC(Cl)=C7C)C(O)C6O)C5O)C(C)CC(C)C42)C(C)C=CCC3(C)C=C1C
INCHI=PDCODWPDYANHGW
ANNOTATION_BIN=2a
MSLEVEL=2
SCANS=201
117.06991 5492.859
119.08566 7648.232
121.10097 2974.163
124.99113 4915.195
128.06224 4687.449
129.05472 3360.832
129.07024 4516.841
131.08537 2839.941
141.0101 2745.352
141.06888 2702.742
143.08598 2857.691
145.53023 2496.156
146.42639 2424.889
169.00499 14665.79
171.00229 7668.99
175.00816 2611.605
175.07483 4761.112
304.09375 2833.889
315.06281 6742.667
317.06104 4299.844
333.11597 9758.265
373.90976 2702.501
501.11392 4416.657
503.27823 4348.515
504.28412 6519.823
505.28589 3628.59
507.25125 17274.63
507.29254 3239.263
509.26779 3910.155
521.29242 4187.426
522.29376 3551.854
525.25989 28825.81
532.63861 2664.703
543.27167 137452.9
544.27454 5748.965
545.28851 10336.72
564.21466 3255.107
591.32965 4225.545
592.33069 2784.075
595.3053 19719.45
603.27692 5023.861
603.3299 11958.49
609.33997 4978.672
613.31372 53068.89
615.33002 4719.143
631.32404 618319.7
632.32764 40049.34
633.33917 54353.8
634.34003 5682.769
649.33459 8298.719
707.32477 3824.533
795.27148 6118.863
795.76563 5498.124
809.41034 5380.388
853.39679 68990.86
854.396 6961.038
868.87878 4255.065
869.36658 4797.327
869.87756 4085.922
870.36536 8528.781
871.36682 4550.966
897.46063 3612.258
905.42859 2900.959
923.43774 9015.659
941.45081 471690.0
942.45319 45216.82
1003.37329 5714.701
1021.38519 95128.88
1021.8717 2686.921
1022.39111 13235.44
1039.36694 7681.697
1040.36426 6684.848
1041.36072 4560.13
1042.37427 3917.69
1109.44849 1922631.0
1110.45313 199558.7
1111.45227 13099.56
1112.45911 5107.328
1126.41443 3417.186
1127.41431 7285.028
1128.41211 9155.491
1129.43054 4978.89
END IONS

BEGIN IONS
GATEWAY_ID=132337
CCS=132337
FEATURE_ID=202
NAME=Phocoenamicin_C
PEPMASS=1104.493408203125
CHARGE=1+
ADDUCT=[M+NH4]+1
RTINSECONDS=679.383542461548
FORMULA=C56H75O19Cl
SMILES=CC(=O)C(C)(O)C(O)CC1CC23OC(=O)C(=C2O)OC(=O)C2(C)C(C=CC4C(OC5OC(C)C(O)C(OC6OC(C)C(OC(=O)C7=C(O)C=CC(Cl)=C7C)C(O)C6O)C5O)C(C)CC(C)C42)C(C)C=CCC3(C)C=C1C
INCHI=PDCODWPDYANHGW
ANNOTATION_BIN=2a
MSLEVEL=2
SCANS=202
115.05442 5619.306
116.06225 3171.336
117.06995 13109.01
119.08553 26722.28
121.10101 12833.88
123.11702 3473.766
128.06186 11457.33
129.06996 8569.715
130.0777 2444.419
131.08582 11614.46
133.06465 2614.336
133.10117 13331.03
141.0703 4677.49
142.07799 7346.707
142.55475 2196.106
143.08578 11411.38
145.06494 3100.145
145.10115 12104.26
145.83937 2135.779
147.04445 2908.486
147.08044 4019.159
147.11681 13254.22
153.06979 5211.496
154.07811 2457.48
155.08588 5379.741
156.09305 2921.204
157.06468 4059.934
157.10121 7169.698
159.08043 3221.634
159.11678 13599.28
161.13268 4366.272
165.06952 5121.905
166.07776 2984.998
167.08543 2857.938
169.00508 22233.92
169.1013 4555.416
171.1167 4787.954
173.05995 6450.068
173.13278 10848.96
175.0753 11839.24
175.14815 8472.798
177.12759 2991.189
179.07045 2959.026
179.08531 2666.915
180.09386 2157.06
181.06447 2564.495
183.08032 3022.0
183.11681 2946.207
185.09599 2437.925
185.13278 3180.381
187.01584 4216.12
197.09634 2696.719
197.13194 4139.344
199.14792 3435.579
201.16357 2465.493
203.10706 4244.722
205.08592 2438.223
213.16351 21670.95
215.17934 15135.81
217.08571 3400.169
217.19502 3094.155
219.40479 2472.531
243.21066 2896.188
259.47015 2611.909
261.07446 3269.022
261.11292 11299.97
263.12881 2882.605
267.13712 3911.922
271.13281 2876.988
309.14993 3834.749
311.12805 3670.345
315.06314 14847.29
321.18619 2842.101
337.17773 2434.502
339.19531 2869.196
345.15628 2179.51
353.94385 2331.164
417.2056 2452.065
439.2623 5190.616
441.24426 4311.604
449.24835 3040.357
457.2735 8899.354
459.25229 6434.734
459.28915 4166.787
467.2576 16440.66
469.27347 5389.523
485.26892 48693.46
487.28436 16352.59
503.27942 159098.5
504.28293 7471.426
505.29489 40142.9
521.28986 102032.5
522.29126 6912.985
523.30505 6430.797
531.31207 3844.653
537.29871 3444.811
539.30115 5306.043
555.31165 6642.79
564.18604 2615.835
573.32068 16958.25
575.33618 7197.41
591.33173 103358.0
592.33521 4934.887
593.34662 17184.06
609.34241 50898.67
611.35791 3761.414
627.35254 8326.644
649.33649 2665.447
667.34692 4266.167
814.0459 2736.319
1087.4646 6508.697
END IONS

BEGIN IONS
GATEWAY_ID=140649
CCS=140649
FEATURE_ID=203
NAME=PHOMOL
PEPMASS=413.2533264160156
CHARGE=1+
ADDUCT=[M+H]+1
RTINSECONDS=374.426334115347
FORMULA=C22H36O7
SMILES=CCCCCC1OC(=O)CC(O)C(O)C=CC(O)C1OC(=O)C(C)=CC(C)CC
INCHI=IRLIXJLJAAXRFK
ANNOTATION_BIN=1b
MSLEVEL=2
SCANS=203
52.59897 1114.747
53.03866 1424.399
53.96861 1045.741
55.01785 3902.413
55.05426 12345.46
56.55192 1226.671
57.03352 6687.619
57.06983 1319.563
59.04921 2029.303
59.55225 1187.004
62.49271 1105.947
65.73854 1404.174
67.05427 11256.34
67.24176 1167.96
69.03353 18809.48
69.0699 26977.38
69.07211 1626.175
70.06525 3059.16
71.04912 7361.779
77.03847 1332.682
79.05426 9140.365
81.0698 12526.97
83.04916 2826.278
83.08557 3254.851
84.08082 2468.26
85.02845 4257.136
85.06485 1555.451
86.05997 2875.829
86.09615 1570.651
87.04417 1297.22
89.99015 1271.849
91.05427 7408.765
93.06987 8044.359
95.04907 8921.589
95.08543 11855.67
97.06478 10777.3
98.24239 1249.992
99.08038 2226.551
103.05434 1551.527
105.0698 8462.138
106.35759 1126.138
107.04887 1618.023
107.08571 5600.791
109.06479 24926.5
109.1013 10195.98
111.04413 1385.88
111.08049 9593.907
113.05983 4646.958
113.09628 3543.364
115.07533 3543.525
116.07059 3230.883
117.27909 1203.223
119.0857 6995.181
121.06505 1475.273
121.10117 14225.31
123.08046 7298.149
123.11668 1644.679
125.05944 5774.596
125.09593 7321.903
127.07555 3137.461
129.09138 1611.539
131.08578 1622.754
133.10117 3236.293
135.08089 2677.116
135.11694 2076.475
137.05981 1900.765
137.09605 20452.47
139.07542 2958.589
139.11159 10379.15
141.05476 3565.749
141.0909 2508.959
143.07042 5087.056
147.11679 2863.374
149.09572 6151.479
149.13231 2156.381
151.0755 3383.846
151.11197 2693.575
152.08345 1921.323
153.09074 6726.754
153.12753 1253.322
155.10664 5338.852
157.08621 1521.788
159.11707 2202.688
161.13268 4352.29
162.79019 1369.883
165.09099 33857.5
167.10655 11265.26
167.14325 2125.336
169.08633 3008.092
169.12254 1801.551
171.10175 10593.27
177.12729 7697.543
179.1432 4965.219
181.12256 1597.609
183.10156 12499.5
185.11742 2978.514
189.12787 3293.763
193.12248 5871.826
195.13806 15196.59
201.11215 4708.722
203.14404 1670.819
205.12241 4445.731
207.13814 10689.24
209.117 2855.815
211.13304 9115.3
213.1483 4086.84
217.15863 3255.37
221.11813 1849.832
221.15364 1764.457
223.13319 8843.761
225.14874 10684.84
227.91908 12549.3
231.13831 1508.944
235.16957 6242.384
237.18465 1682.045
239.12822 2445.009
241.14336 1529.308
245.15382 2721.977
253.17995 2709.766
263.16434 7015.374
275.20059 2746.895
279.15964 1489.493
283.15378 8626.299
285.18494 1470.411
293.2106 5111.233
301.18002 2033.767
303.19498 3395.926
309.65967 1363.981
319.19083 5944.69
321.20563 8332.019
337.20099 29822.06
337.2258 2507.813
339.21661 3304.812
355.21149 51176.57
359.22147 5789.075
377.2319 17732.29
395.2428 46830.75
413.0896 3111.458
413.1763 3369.663
413.21719 2821.502
413.25305 35003.71
END IONS

BEGIN IONS
GATEWAY_ID=143677
CCS=143677
FEATURE_ID=204
NAME=MICROSPHAERONE_A
PEPMASS=434.1806335449219
CHARGE=1+
ADDUCT=[M+H]+1
RTINSECONDS=286.97848535675456
FORMULA=C22H27NO8
SMILES=CC(CC(=O)NC(=O)C1=COC(C=CC=CCCCCCCC(=O)O)=CC1=O)C(=O)O
INCHI=VXFQAPGOPXEMPB
ANNOTATION_BIN=1b
MSLEVEL=2
SCANS=204
53.03861 15343.94
55.01788 19787.53
55.05422 53560.43
55.18182 6499.818
56.14846 7083.713
60.04443 134571.5
67.05426 27756.27
68.04948 14215.62
68.99714 21064.15
69.03358 38968.4
69.06993 11052.7
79.05424 25639.47
80.04958 16765.35
81.06986 6846.465
83.04904 22921.21
84.04432 52569.62
88.03929 98509.35
91.05418 32341.68
93.06973 18124.46
94.06483 9941.43
95.04906 14032.02
95.08544 25858.07
96.04436 62984.21
97.06471 41029.0
103.05415 10873.62
105.06989 31958.22
108.04427 7010.497
108.08074 15321.56
109.0648 11304.48
110.02361 14677.25
110.06005 8520.3
114.05489 42114.13
115.05432 8909.228
117.0576 7627.387
117.07009 9151.468
119.08558 9580.888
120.04446 11865.19
121.0648 37242.54
122.0237 14667.31
122.06007 13098.61
123.08037 19258.66
125.05972 20419.76
129.06978 8808.653
131.08537 12944.12
133.06483 45784.98
135.08076 11472.19
136.07603 17030.7
137.05934 14465.52
138.05524 9683.84
140.03413 12067.74
142.07776 8352.724
143.08551 6677.918
147.0804 7717.491
148.07585 11585.48
149.05949 12752.79
149.0961 9777.291
151.07494 34056.46
153.05481 7738.909
153.07021 7786.503
155.08496 9468.541
156.08015 8230.1
157.01309 7189.989
158.09637 11260.38
159.08049 16049.67
160.07599 21027.98
161.05946 13150.1
166.08598 10194.44
167.07137 11216.8
169.04982 11260.93
171.06499 7854.031
172.11127 8444.681
173.09563 10040.1
176.83513 7436.061
177.09128 13084.26
178.08646 15304.65
185.05956 21635.73
189.09088 7457.656
190.12317 32103.71
194.08133 16774.95
197.0443 13694.8
200.1069 9452.492
202.12247 18111.96
203.07039 24816.53
204.13853 10662.31
206.08089 11711.06
210.09122 43514.81
213.09111 7625.945
216.10205 12942.07
228.10172 29510.95
229.12242 8751.032
246.11232 8205.249
247.09689 18514.49
248.09073 7942.952
249.07559 7792.694
249.11205 8193.223
255.13763 9635.485
257.11731 26720.28
257.15399 22291.53
259.13272 27332.1
267.13715 12050.52
270.11292 9394.892
273.11237 12658.46
275.12805 23174.96
277.14337 23922.49
283.13272 13303.67
285.1488 19780.19
301.14349 27948.41
303.12323 26215.5
311.12793 16688.37
324.12338 11803.55
324.16003 13265.53
326.17526 19651.36
329.13849 43585.63
334.14417 10773.46
336.15848 14142.25
342.13385 15011.58
342.16928 13887.37
347.14914 29202.72
350.138 12232.64
352.155 38761.05
353.13879 13710.93
354.17172 17707.6
362.91879 7001.469
368.14886 25694.41
370.16425 41145.05
372.18164 7925.956
380.14905 58031.06
386.15887 55602.48
388.1777 10005.69
398.15964 154208.0
399.16125 9776.182
404.17017 143824.3
406.18484 11974.68
416.17053 219385.3
434.181 968778.3
435.18353 19886.33
446.06415 7345.407
END IONS

BEGIN IONS
GATEWAY_ID=143677
CCS=143677
FEATURE_ID=205
NAME=MICROSPHAERONE_A
PEPMASS=456.1627502441406
CHARGE=1+
ADDUCT=[M+Na]+1
RTINSECONDS=291.6850382951202
FORMULA=C22H27NO8
SMILES=CC(CC(=O)NC(=O)C1=COC(C=CC=CCCCCCCC(=O)O)=CC1=O)C(=O)O
INCHI=VXFQAPGOPXEMPB
ANNOTATION_BIN=1b
MSLEVEL=2
SCANS=205
52.69833 5613.916
71.68208 4057.54
75.92266 4591.778
84.90392 5631.115
93.2348 4239.163
93.58276 5583.313
101.83979 6751.583
103.74162 5592.307
130.83736 4775.207
149.05226 5257.013
186.87234 4723.716
193.0462 6003.679
227.86201 5470.653
245.04213 4763.26
248.73985 4740.256
271.65863 6028.35
289.11993 12999.78
307.09644 5260.193
307.13138 6869.275
333.11032 11396.99
346.14185 6322.822
351.12149 14006.94
364.15167 14813.71
369.13095 106526.7
372.81836 4812.035
376.1524 26793.17
382.16159 24929.69
390.1319 13272.35
394.16159 13001.75
402.13144 8447.565
408.14081 25283.11
410.15854 5257.754
412.17279 16154.51
420.14182 186126.9
426.15237 16723.07
438.1524 88871.19
456.16287 2921442.0
457.16577 39544.77
463.79108 5388.208
471.89804 5144.437
END IONS

BEGIN IONS
GATEWAY_ID=143677
CCS=143677
FEATURE_ID=206
NAME=MICROSPHAERONE_A
PEPMASS=472.13652069955714
CHARGE=1+
ADDUCT=[M+K]+1
RTINSECONDS=289.8062662553454
FORMULA=C22H27NO8
SMILES=CC(CC(=O)NC(=O)C1=COC(C=CC=CCCCCCCC(=O)O)=CC1=O)C(=O)O
INCHI=VXFQAPGOPXEMPB
ANNOTATION_BIN=1b
MSLEVEL=2
SCANS=206
50.31303 1185.407
51.3902 1269.767
51.59027 1226.229
52.94375 1187.226
60.73507 1131.154
68.97881 1284.704
70.67196 1075.118
74.61266 999.1428
77.48882 1192.45
80.20187 1366.396
80.24515 1349.109
84.06962 1359.157
87.78042 1182.78
88.05228 1381.806
92.69778 1211.536
109.09875 1033.633
119.93634 1115.277
142.13007 1212.386
385.10315 1432.598
393.85165 1209.773
436.13062 1238.574
472.13596 215127.2
473.08563 1617.489
473.13867 2149.141
END IONS

BEGIN IONS
GATEWAY_ID=143677
CCS=143677
FEATURE_ID=207
NAME=MICROSPHAERONE_A
PEPMASS=451.20709228515625
CHARGE=1+
ADDUCT=[M+NH4]+1
RTINSECONDS=288.8371136127966
FORMULA=C22H27NO8
SMILES=CC(CC(=O)NC(=O)C1=COC(C=CC=CCCCCCCC(=O)O)=CC1=O)C(=O)O
INCHI=VXFQAPGOPXEMPB
ANNOTATION_BIN=1b
MSLEVEL=2
SCANS=207
55.05427 3143.848
60.04443 6049.384
67.05433 1559.842
68.04253 1426.261
68.99725 1886.846
69.03354 4033.141
72.81998 1469.149
80.04929 1899.902
80.83251 1273.114
84.04431 4196.568
85.82355 1307.735
88.03912 5049.954
95.08533 1380.753
96.04436 2890.372
98.02964 1312.226
105.06985 2793.032
127.0395 1506.489
129.07016 1587.723
133.06477 1924.523
137.05966 1475.94
159.08023 2168.242
191.98665 1410.354
197.1985 1818.269
204.48523 1358.422
226.75691 1388.167
267.13718 2053.847
307.1304 2786.37
317.60785 1357.892
351.12057 2384.925
369.13007 15278.11
380.14859 2400.928
398.15967 8876.12
404.17001 9709.907
416.17056 13974.38
434.18082 180533.9
435.18713 1792.748
451.10306 60019.15
451.24255 2080.015
467.67181 1479.797
END IONS

BEGIN IONS
GATEWAY_ID=143677
CCS=143677
FEATURE_ID=208
NAME=MICROSPHAERONE_A
PEPMASS=867.3545532226562
CHARGE=1+
ADDUCT=[2M+H]+1
RTINSECONDS=287.8297874510688
FORMULA=C22H27NO8
SMILES=CC(CC(=O)NC(=O)C1=COC(C=CC=CCCCCCCC(=O)O)=CC1=O)C(=O)O
INCHI=VXFQAPGOPXEMPB
ANNOTATION_BIN=1b
MSLEVEL=2
SCANS=208
91.16196 1300.808
97.0647 2128.617
105.07001 1792.689
108.80455 1244.386
133.065 1819.333
155.75266 1185.869
188.44775 1476.531
230.34129 1347.245
259.18118 1208.229
329.14017 1319.838
352.1568 1734.088
375.06833 1407.556
386.15634 1309.048
398.15994 9105.983
404.1705 7194.879
416.17032 12011.27
434.18073 189077.6
435.18475 7108.519
456.09811 1324.415
551.7793 1366.85
557.66064 1685.362
693.92902 1293.922
731.31396 1305.336
744.88654 1232.912
796.02783 1310.733
867.35419 3054.541
END IONS

BEGIN IONS
GATEWAY_ID=143677
CCS=143677
FEATURE_ID=209
NAME=MICROSPHAERONE_A
PEPMASS=889.3359985351562
CHARGE=1+
ADDUCT=[2M+Na]+1
RTINSECONDS=289.71999533008443
FORMULA=C22H27NO8
SMILES=CC(CC(=O)NC(=O)C1=COC(C=CC=CCCCCCCC(=O)O)=CC1=O)C(=O)O
INCHI=VXFQAPGOPXEMPB
ANNOTATION_BIN=1b
MSLEVEL=2
SCANS=209
135.80321 2228.606
136.84732 2564.888
140.06609 2625.513
149.19432 2318.003
154.1404 2435.082
285.71552 2181.225
289.1207 2838.606
328.50949 2181.212
369.13126 13882.58
376.15128 7986.9
381.9538 2649.778
382.16086 5346.213
394.1619 4940.063
408.14163 7731.745
412.17313 4321.377
420.14163 46820.54
426.15012 3796.79
438.15201 33912.86
456.16272 2295732.0
457.16595 56645.59
797.94598 2581.027
843.01691 2431.877
889.33649 168701.4
890.33948 8129.425
END IONS

BEGIN IONS
GATEWAY_ID=145381
CCS=145381
FEATURE_ID=210
NAME=({[4-(dimethylamino)phenyl]methyl}carbamoyl)methyl 4-methylpentanoate
PEPMASS=329.1834411621094
CHARGE=1+
ADDUCT=[M+Na]+1
RTINSECONDS=494.2856640790158
FORMULA=C17H26N2O3
SMILES=CC(C)CCC(=O)OCC(=O)NCC1=CC=C(N(C)C)C=C1
INCHI=OPVWEWWBTOOQOL
ANNOTATION_BIN=3a
MSLEVEL=2
SCANS=210
52.92445 1152.98
56.24222 1135.874
62.00368 1401.689
62.08844 1243.788
71.30302 1036.956
75.02737 1164.85
76.76093 1143.821
110.27861 1315.868
131.21024 1229.078
131.28516 1255.756
139.48079 1057.064
173.23438 1104.734
178.92511 1121.559
192.05046 9937.562
219.26689 1367.971
244.09386 2445.477
270.10968 1524.568
270.17026 7171.995
298.16437 3911.346
313.16473 11762.72
329.18356 513293.6
330.18701 5055.319
END IONS

BEGIN IONS
GATEWAY_ID=145381
CCS=145381
FEATURE_ID=211
NAME=({[4-(dimethylamino)phenyl]methyl}carbamoyl)methyl 4-methylpentanoate
PEPMASS=345.1574401855469
CHARGE=1+
ADDUCT=[M+K]+1
RTINSECONDS=502.01610981737167
FORMULA=C17H26N2O3
SMILES=CC(C)CCC(=O)OCC(=O)NCC1=CC=C(N(C)C)C=C1
INCHI=OPVWEWWBTOOQOL
ANNOTATION_BIN=3a
MSLEVEL=2
SCANS=211
72.70235 1084.898
73.54948 1090.233
75.70948 1152.56
87.56172 1072.031
93.72231 1031.843
98.75072 1228.066
110.86869 1136.699
112.60997 1143.969
122.48543 1143.252
124.22279 1199.363
140.20403 1140.57
141.50742 1077.794
148.48476 1042.889
180.07675 1361.084
212.36642 1119.048
221.9895 1272.373
269.51263 1144.192
306.42294 1286.878
345.15726 52883.7
345.17673 2970.99
345.23679 15230.37
350.7919 1144.647
END IONS

BEGIN IONS
GATEWAY_ID=145381
CCS=145381
FEATURE_ID=212
NAME=({[4-(dimethylamino)phenyl]methyl}carbamoyl)methyl 4-methylpentanoate
PEPMASS=307.2012634277344
CHARGE=1+
ADDUCT=[M+H]+1
RTINSECONDS=504.06675035667416
FORMULA=C17H26N2O3
SMILES=CC(C)CCC(=O)OCC(=O)NCC1=CC=C(N(C)C)C=C1
INCHI=OPVWEWWBTOOQOL
ANNOTATION_BIN=3a
MSLEVEL=2
SCANS=212
50.95003 7361.03
51.3344 7199.214
53.42115 6989.183
55.05404 26681.42
57.72576 7839.377
58.02861 8344.938
67.01769 18074.53
67.05406 27296.28
68.04943 9940.154
69.06987 625317.6
72.86861 7844.887
79.054 25049.07
81.06963 35881.52
84.7465 7600.949
89.75755 8151.049
91.05413 80063.77
91.9769 7441.765
93.06982 100451.9
94.0648 8743.199
95.01237 13037.74
95.04891 10254.3
95.06036 40143.45
103.05397 20355.85
105.06987 55966.47
107.04881 14458.45
107.08544 36680.01
108.0804 18642.78
109.06454 8793.573
109.10139 12964.39
109.93769 6947.771
110.05972 25621.33
117.06975 17919.14
118.06511 39609.5
119.04887 22924.32
119.07284 10506.29
119.08537 26460.88
120.08067 10423.26
120.43446 7124.788
121.06459 25724.25
121.10111 12727.26
122.09628 23516.31
123.40004 7101.028
124.03906 45388.5
124.07561 14182.56
126.12782 9343.232
130.06473 10805.42
131.07249 10087.64
131.08516 24522.14
132.04393 10272.46
132.08081 51118.29
133.06444 25679.68
133.088 18261.43
134.09622 24965.34
135.11667 82484.73
136.03925 337285.7
136.07552 9798.243
138.05463 35187.02
138.09077 8002.787
144.0808 11944.78
145.06432 8807.572
146.05989 75624.16
147.06752 32833.55
148.07545 77245.24
149.05971 11468.58
150.05492 12713.64
154.04927 18820.69
155.08154 53817.51
156.09317 10502.05
158.07248 10259.11
158.09634 10208.71
159.08028 58629.69
159.11664 19990.98
160.07544 35835.26
162.05476 19612.72
162.09137 57830.0
164.07048 277829.5
168.06532 394529.4
171.11618 11101.53
173.09544 25103.51
173.13239 24110.56
174.05467 28568.45
174.09084 21855.04
175.06262 57387.52
176.07045 319575.2
177.07826 87657.58
178.08582 19053.2
182.08154 15472.36
183.07599 39619.63
186.09053 10130.79
188.07036 28936.05
188.10706 13124.58
189.07845 36664.93
190.08612 678481.9
194.08133 47309.09
200.10643 8030.748
201.12714 96087.72
202.08612 79876.84
202.12274 13617.14
202.15897 45270.74
207.08948 11762.25
208.09663 26009.35
215.09413 14589.01
216.10217 50933.54
216.138 100433.8
220.09599 15617.03
222.11247 29206.95
227.10701 12547.92
227.91373 21310.39
227.92932 20262.69
230.13908 17938.94
230.15384 328376.0
240.13882 36483.79
255.28116 8194.07
258.14862 1807840.0
259.15161 9824.102
275.1748 54193.55
276.15921 276456.4
290.17484 1195130.0
291.17859 15563.58
307.20135 504228.6
317.26395 7303.865
END IONS

BEGIN IONS
GATEWAY_ID=145381
CCS=145381
FEATURE_ID=213
NAME=({[4-(dimethylamino)phenyl]methyl}carbamoyl)methyl 4-methylpentanoate
PEPMASS=613.39501953125
CHARGE=1+
ADDUCT=[2M+H]+1
RTINSECONDS=505.8350814075468
FORMULA=C17H26N2O3
SMILES=CC(C)CCC(=O)OCC(=O)NCC1=CC=C(N(C)C)C=C1
INCHI=OPVWEWWBTOOQOL
ANNOTATION_BIN=3a
MSLEVEL=2
SCANS=213
69.06983 18332.47
70.86874 2597.033
71.96619 2636.684
75.5135 3208.801
76.59839 2961.485
79.05431 4257.603
81.73871 2865.658
84.91282 2562.652
85.63535 3175.088
91.05439 4776.994
95.06044 4838.706
107.08572 3727.901
111.84435 3101.225
126.71404 2860.167
132.11386 2946.035
136.0392 20390.28
146.06 5535.241
147.46365 3582.655
148.07585 5037.635
161.08334 3464.039
162.09177 3871.511
163.19403 3110.015
164.07005 13723.74
168.06552 17458.52
174.05527 4603.097
175.0627 5812.694
176.07048 13250.28
176.80598 2757.017
190.08626 15918.8
201.12701 6567.011
216.13757 5925.721
227.92155 14996.9
230.15385 15362.61
245.2963 2922.477
258.14871 105835.0
259.15222 3718.064
270.08057 2725.75
276.1586 14571.03
278.51181 3080.787
290.1749 155580.7
291.17725 4198.213
301.22897 2837.132
307.20142 103210.9
318.73105 2798.535
525.07935 3900.521
END IONS

BEGIN IONS
GATEWAY_ID=145381
CCS=145381
FEATURE_ID=214
NAME=({[4-(dimethylamino)phenyl]methyl}carbamoyl)methyl 4-methylpentanoate
PEPMASS=635.3767700195312
CHARGE=1+
ADDUCT=[2M+Na]+1
RTINSECONDS=509.6333642692566
FORMULA=C17H26N2O3
SMILES=CC(C)CCC(=O)OCC(=O)NCC1=CC=C(N(C)C)C=C1
INCHI=OPVWEWWBTOOQOL
ANNOTATION_BIN=3a
MSLEVEL=2
SCANS=214
69.73062 2148.619
70.59307 1625.744
80.36631 1659.519
81.05946 1975.994
83.69474 1889.104
105.40881 1670.777
109.10094 2575.655
130.98311 1880.988
134.16336 2036.817
134.18869 1754.5
191.17976 2522.037
192.05042 3571.23
216.13783 1808.589
227.91821 8322.432
270.17108 2187.577
313.16473 5017.25
329.18317 575718.7
330.18661 16707.15
342.28043 1718.462
486.59357 1845.263
587.10266 2156.581
617.30554 3746.484
619.98602 2185.535
635.31244 4383.146
END IONS

BEGIN IONS
GATEWAY_ID=152253
CCS=152253
FEATURE_ID=215
NAME=Stephensiolide_E
PEPMASS=654.4069213867188
CHARGE=1+
ADDUCT=[M+H]+1
RTINSECONDS=577.997770681833
FORMULA=C32H55N5O9
SMILES=CCCCCCC=CCCCC(=O)NC1C(=O)NC(CO)C(=O)NC(CO)C(=O)NC(C(C)C)C(=O)NC(C(C)C)C(=O)OC1C
INCHI=HUOLEEQTSYOYMZ
ANNOTATION_BIN=1b
MSLEVEL=2
SCANS=215
69.03358 4585.161
69.06989 15111.65
70.06535 1586.848
74.06004 4570.454
77.03848 2239.699
78.96302 1591.446
79.05416 13450.52
81.06985 49512.55
83.08537 1659.02
84.0443 2638.929
84.08073 1492.121
85.67122 1545.348
86.09639 18596.02
90.05487 4562.218
90.88835 1383.219
91.05422 12903.97
93.06976 5405.237
95.04913 2452.229
95.08552 6120.587
100.11202 59072.29
102.71987 1400.889
105.06981 9037.268
107.04925 3139.39
107.0855 2748.469
109.06483 4277.787
109.10122 3343.931
115.05431 3171.283
115.33463 1490.106
116.06184 1985.467
117.06965 5071.799
118.05244 1395.868
119.08535 3769.696
121.06396 1472.679
122.00589 1786.875
123.11692 12852.26
128.06201 4363.587
129.06975 4079.747
130.07689 1464.034
131.08522 2501.376
133.10127 4002.341
134.00665 1509.298
141.06998 2081.627
142.07788 3271.788
143.08594 2834.925
145.06496 2405.15
145.10121 4619.625
146.11754 2653.689
147.11653 2228.934
148.02162 1903.64
150.0011 4132.606
150.02443 1732.855
151.03256 13095.91
151.11177 21017.69
153.07013 2021.72
154.07811 2199.114
155.06024 1658.94
155.08566 3575.987
156.09338 1754.857
157.10117 3152.545
159.0764 2111.116
159.117 3156.924
163.03252 1543.095
165.06998 1979.984
167.08545 2498.237
168.09344 1499.142
169.10042 2488.928
171.11647 2475.577
174.11218 4901.833
177.08723 2356.156
179.02733 22194.43
179.08531 1836.24
181.04266 3039.995
181.10112 2377.326
182.15405 5144.63
183.11609 3079.816
187.1113 2027.25
191.02719 2196.468
193.04277 5931.57
193.10068 1603.402
194.15442 2688.362
198.11244 1543.419
205.00665 4705.0
205.04321 4103.896
209.13243 3330.922
210.1116 1419.401
211.14806 2592.698
214.87045 1827.008
223.14784 2543.905
225.16414 2709.434
227.72174 1357.267
227.95602 2537.945
227.97127 8172.354
228.09816 1907.231
231.02167 2860.848
235.14796 2687.851
241.19098 2377.48
242.60942 1384.21
245.03767 2902.939
250.2164 39402.86
251.14319 2449.325
253.15813 5463.342
268.22644 2677.965
269.18799 1508.635
275.04865 3884.52
278.21143 96700.34
285.06754 1645.409
292.22659 2330.715
296.22192 32803.64
315.07996 2163.738
323.08481 3166.178
325.24878 1733.933
337.13458 1817.096
353.24368 18537.82
371.25381 2589.8
378.19958 1830.456
389.13547 1814.132
389.16727 3511.747
391.29398 2590.237
396.2106 2584.495
403.18365 7716.679
410.56891 1412.142
413.16891 6336.188
426.29584 3917.282
431.17853 122519.9
432.18115 5000.465
436.28003 3818.232
445.19263 3431.605
449.19028 12743.37
454.29065 27925.7
457.21536 1476.451
458.19604 6468.225
463.20505 65291.64
464.20874 2465.871
466.32428 1537.87
472.30078 2901.013
505.30148 3157.787
506.2876 3575.981
513.32758 1766.152
523.31073 3328.414
541.32312 12888.8
591.71912 1743.22
604.28357 35054.34
605.28455 1946.476
618.38562 38764.89
619.36713 3576.406
622.297 4960.335
626.4101 6581.168
636.31244 6129.61
636.39618 31207.85
643.55695 1777.146
654.40674 170476.3
655.29944 1768.431
655.40802 3730.852
END IONS

BEGIN IONS
GATEWAY_ID=152253
CCS=152253
FEATURE_ID=216
NAME=Stephensiolide_E
PEPMASS=676.3889770507812
CHARGE=1+
ADDUCT=[M+Na]+1
RTINSECONDS=576.9836168204034
FORMULA=C32H55N5O9
SMILES=CCCCCCC=CCCCC(=O)NC1C(=O)NC(CO)C(=O)NC(CO)C(=O)NC(C(C)C)C(=O)NC(C(C)C)C(=O)OC1C
INCHI=HUOLEEQTSYOYMZ
ANNOTATION_BIN=1b
MSLEVEL=2
SCANS=216
79.05416 5248.163
81.06984 11072.64
83.08557 2452.747
84.89322 1526.893
85.02822 3076.686
89.09628 1167.744
91.05412 5476.518
93.06966 1523.926
95.08546 1924.357
100.11201 8707.067
105.06969 4510.02
109.06474 11307.5
110.70807 1499.945
115.05386 1432.832
117.07001 2270.065
119.08537 1918.353
128.06201 1882.816
129.07018 2277.654
131.08534 2024.204
142.07741 1927.677
143.08517 2127.891
145.10098 1799.548
156.69099 1547.712
157.10083 2583.604
159.11641 2817.087
171.11653 2014.197
172.12036 1644.273
196.09462 2687.637
198.11299 2437.056
210.1122 4467.229
217.7458 1534.551
227.97098 8528.502
300.19479 3389.434
311.04541 1729.863
345.41238 1536.645
387.17813 2598.81
399.18488 1721.631
409.16705 2367.29
418.2005 3526.263
419.20557 10559.68
420.21075 4982.054
434.17661 1831.785
435.17996 4002.957
444.8772 1524.877
447.17239 4113.583
447.23364 1581.461
461.18893 3104.368
466.16342 1572.482
466.20499 24130.67
467.20773 55021.63
468.20352 5607.726
471.172 2945.075
471.85733 1569.855
479.19931 3128.271
485.18643 3942.419
489.91418 1440.721
503.19736 32206.3
504.19864 1495.078
564.29987 6204.229
573.36121 8440.197
601.35681 2106.871
614.35516 1558.785
619.36829 10040.76
632.36206 21356.67
633.36261 2580.705
644.28412 2833.569
646.3783 2456.365
648.39032 2296.565
658.38074 16949.66
676.30536 107939.4
676.38788 864793.4
677.30652 10375.6
677.39124 43418.88
END IONS

BEGIN IONS
GATEWAY_ID=152372
CCS=152372
FEATURE_ID=217
NAME=Matlystatin-A2
PEPMASS=586.326171875
CHARGE=1+
ADDUCT=[M+H]+1
RTINSECONDS=450.35009939384463
FORMULA=C27H47N5O7S
SMILES=CCCCCC(CC(N)=O)C(=O)N1NCCCC1C(=O)NC(C(=O)CCSCC(NC(C)=O)C(=O)O)C(C)CC
INCHI=PFUWJTIKMOLFOQ
ANNOTATION_BIN=1a
MSLEVEL=2
SCANS=217
65.55837 1830.903
68.04945 4735.892
69.03348 4538.376
69.06989 3281.639
69.09731 1557.769
70.06516 13333.68
79.05413 4888.739
79.96157 1665.277
81.06974 2327.623
82.84767 1804.826
83.08547 10610.46
84.08027 1805.373
85.07592 142363.2
86.05995 6925.606
91.05424 2172.407
91.50668 2090.283
93.06989 2046.255
95.08546 4380.216
96.18919 1496.07
97.10113 14234.4
100.1121 2193.118
107.0854 3946.375
115.08651 4633.417
123.08047 1798.219
124.11201 3339.234
125.09609 8239.961
127.08652 1782.776
129.06549 1873.204
139.08621 2565.632
142.12247 9824.245
153.10217 4571.93
167.11794 1878.969
168.10164 4028.209
170.11745 109900.8
209.16418 2439.734
221.16484 2064.259
227.96477 6312.114
237.15961 55044.38
254.18626 28664.15
264.17065 3436.165
265.15433 28262.06
282.18103 359238.0
283.16553 3223.121
283.18439 3776.857
294.16016 1869.083
305.15228 7441.468
312.17322 1893.085
374.71918 1917.389
398.18362 5065.038
417.21643 81634.08
523.29376 2307.564
568.31592 11819.94
569.29956 26649.59
579.47656 2062.889
586.27338 3396.944
586.3241 63117.62
END IONS

BEGIN IONS
GATEWAY_ID=152436
CCS=152436
FEATURE_ID=218
NAME=CARBOCYCLIC_NUCLEOSIDE_A
PEPMASS=283.13970947265625
CHARGE=1+
ADDUCT=[M+H]+1
RTINSECONDS=73.0453208098896
FORMULA=C12H18N4O4
SMILES=OCC1CC(N2C=NC3=C2N=CNCC3O)C(O)C1O
INCHI=CCSTUHGEPDBPEV
ANNOTATION_BIN=3c
MSLEVEL=2
SCANS=218
53.03865 2475.013
54.27821 1193.967
55.05433 5808.019
55.60712 1103.328
56.04952 4373.177
56.08482 1344.074
57.0334 1726.551
60.05561 1496.29
65.03861 2980.015
66.51736 1295.467
67.05433 2137.659
68.04954 5457.866
69.047 1106.407
70.02883 2061.538
70.06515 137527.5
71.0492 5405.091
72.08073 4931.362
74.06005 2805.493
79.05424 2207.757
80.04946 11688.81
81.03344 2632.113
81.04429 1219.151
82.06505 7743.113
83.06047 2972.804
84.04433 6275.99
84.08076 20465.97
85.02842 2068.127
86.05991 1588.008
86.09642 7728.575
90.96012 1358.764
91.05426 6612.028
93.06982 2209.707
94.06501 13350.92
95.06032 9664.646
96.04442 3781.124
97.07603 2500.811
98.05985 1768.324
99.04433 2087.071
103.05418 2766.401
105.06989 2287.01
106.06522 2846.239
108.04429 9878.997
108.08053 2011.987
110.06008 5799.82
110.07124 13868.93
111.05539 2336.685
111.09155 1567.359
112.08688 28986.39
115.05428 3807.265
116.07063 5306.579
117.05755 3654.171
117.06992 4216.353
118.06515 5389.863
119.06031 1436.456
119.07298 7454.891
120.04435 6552.307
120.08073 10485.89
121.08469 1434.807
121.12584 1186.671
122.05979 1239.586
122.37518 1232.403
122.38135 1251.217
125.07079 2688.63
126.05489 2839.891
128.07068 2983.627
129.10236 3673.49
130.08607 2104.259
131.06087 1160.421
132.0808 15220.28
134.09634 26393.49
135.05496 1491.648
135.09178 3403.38
136.03825 1302.959
136.07533 5729.474
136.08682 1826.556
144.08086 3843.189
145.07614 1411.694
147.09187 1182.758
149.07091 1612.858
149.10738 1906.48
150.10268 1349.876
151.06184 1370.289
152.05666 6607.34
156.07693 7065.667
159.09184 1808.102
160.07605 2203.726
161.07108 1277.805
161.10754 4857.307
162.09108 9692.506
163.08694 2059.492
166.08594 1589.24
166.09758 1568.717
176.05823 3545.125
176.10748 1612.743
176.11836 3922.65
177.10149 1252.693
178.08644 5179.332
178.09758 5312.237
179.11746 1374.619
180.11287 1288.566
187.08647 1500.188
190.58826 1632.132
191.08162 2678.159
195.11263 1855.36
196.08124 1460.796
204.11337 8569.525
205.06102 6498.643
205.09714 4708.149
206.08112 13106.83
209.09219 8292.375
219.07677 3889.87
221.13945 7560.646
223.10689 2948.792
225.09958 1354.486
227.95979 3980.264
227.97519 2384.817
237.08707 26045.6
237.12161 1730.794
237.13536 2642.768
239.19072 1332.876
241.12769 1899.371
245.89194 1148.889
247.07149 6463.314
248.10283 14658.43
253.118 3177.079
255.14603 1390.618
257.04468 1638.041
261.12723 3955.651
263.60333 1498.584
265.08203 14476.84
265.12979 115489.9
282.64749 1423.231
283.09305 32123.88
283.14133 260407.8
283.26361 2622.549
283.63251 2164.738
284.12466 6687.448
291.52051 1394.975
299.1893 2507.823
END IONS

BEGIN IONS
GATEWAY_ID=152600
CCS=152600
FEATURE_ID=219
NAME=AVERMECTIN_4'-DEOLEANDROSYL-6,8ASECO-6,8A-DEOXY-5-OXO_DER.VI
PEPMASS=713.42626953125
CHARGE=1+
ADDUCT=[M+H]+1
RTINSECONDS=644.261122380282
FORMULA=C41H60O10
SMILES=CCC(C)C1OC2(C=CC1C)CC1CC(CC=C(C)C(OC3CC(OC)C(O)C(C)O3)C(C)C=CC=C(C)C3(O)CC(=O)C(C)=CC3C(=O)O1)O2
INCHI=IYBATDVJOWONSJ
ANNOTATION_BIN=3c
MSLEVEL=2
SCANS=219
79.05421 4690.379
81.06993 1877.931
85.0283 2071.699
86.24895 1114.965
91.05415 5251.355
93.06996 1864.774
95.30508 1197.514
102.77603 1252.545
105.06997 3682.32
107.0492 3744.469
109.1011 2085.465
111.59641 1108.418
115.05459 1439.79
117.06997 2756.334
119.08554 1745.811
128.06247 1633.17
129.06982 3062.312
131.04924 4613.615
135.11653 2628.478
141.06992 1240.74
147.08057 1228.547
153.06941 1179.006
157.10107 1757.99
157.23959 1316.267
159.08029 1363.943
169.10085 2908.942
171.08043 1806.544
180.52153 1477.006
193.08633 1569.549
197.09665 3519.897
203.35443 1221.778
227.7204 1312.92
227.96028 8524.526
230.90477 1403.4
232.63458 1291.733
265.15891 1667.862
291.15912 2144.082
295.16852 1535.676
333.22095 2864.555
351.23209 3549.979
478.59506 1305.243
600.69177 1155.108
641.38019 1807.265
659.39545 4387.18
662.58997 1267.993
675.685 1497.829
677.40271 5943.975
695.41528 2457.084
713.4223 2323.539
END IONS
```
