## Supplementary material for "The Molecules Gateway: a homogeneous, searchable database of 150k annotated molecules from Actinomycetes": MS2 fragmentation data for 48 molecules for QC

```
BEGIN IONS
GATEWAY_ID=442
CCS=442
FEATURE_ID=1
NAME=PIERICIDIN_A1
PEPMASS=416.2793884277344
CHARGE=1+
ADDUCT=[M+H]+1
RTINSECONDS=767.390718998886
FORMULA=C25H37NO4
SMILES=CC=C(C)C(O)C(C)C=C(C)C=CCC(C)=CCC1=NC(OC)=C(OC)C(O)=C1C
INCHI=BBLGCDSLCDDALX
ANNOTATION_BIN=1a
MSLEVEL=2
SCANS=1
51.22408 1115143.0
53.03826 3237237.0
55.05393 7190505.0
56.04914 3694125.0
56.62894 1073045.0
57.06959 6868650.0
65.03837 2227611.0
67.05426 19740260.0
69.0699 4912315.0
75.45457 1482252.0
79.05387 1965491.0
81.03329 2382570.0
81.06943 2625475.0
82.06474 1539762.0
83.08522 2499526.0
85.06473 89433090.0
85.0677 3525079.0
91.05383 3538911.0
93.06932 3592170.0
94.06471 1667385.0
95.08546 53885960.0
102.06512 1216743.0
105.06978 6346419.0
106.38242 1047583.0
107.08544 5949093.0
109.10071 3996321.0
109.36042 1018296.0
110.0594 1531050.0
112.07547 1397588.0
119.08553 13265520.0
120.76782 989605.0
121.10126 4768674.0
125.04693 1304172.0
126.05437 1273824.0
126.09093 4320867.0
131.08517 1663513.0
133.1012 6116979.0
135.06793 1041232.0
135.11655 2774314.0
137.13252 1164513.0
138.05444 2432151.0
139.06265 7054775.0
140.07065 23683790.0
146.8033 1173976.0
147.11639 2440539.0
148.07541 1590565.0
149.13185 3108960.0
150.05421 1102179.0
154.04916 3889232.0
154.08577 3448410.0
154.29128 1165771.0
159.11659 2722362.0
161.13257 21207180.0
162.05457 2376543.0
162.09068 1878698.0
166.0497 7938218.0
166.08592 1999983.0
167.05762 5527720.0
168.06552 41693140.0
169.07269 3128892.0
173.13222 1726632.0
175.14754 2029955.0
176.07039 2477365.0
176.10625 1466006.0
178.08597 2532697.0
180.06491 1935919.0
182.08112 68515880.0
183.08902 15333750.0
184.09625 2884164.0
188.07002 3003373.0
190.08583 1935857.0
191.0937 1976613.0
192.06509 2581844.0
193.07277 2183714.0
194.08066 3412067.0
195.08905 1534392.0
196.09618 4203366.0
202.08606 1369364.0
204.16501 1048395.0
206.08118 9295112.0
208.09683 46785550.0
209.10442 4425867.0
210.11195 2514956.0
215.17915 6176319.0
220.09615 2809959.0
221.10396 2080943.0
222.11253 14133890.0
223.12022 11615270.0
224.12814 22129000.0
234.11214 1333839.0
235.11943 1506330.0
236.12802 12688710.0
238.14383 6067882.0
240.25874 1186861.0
242.74377 973811.1
244.09502 1346452.0
248.12811 1295075.0
250.14365 13699780.0
262.14392 2345880.0
263.74933 1072781.0
264.15918 3258304.0
266.78448 1169378.0
276.15918 1913098.0
278.17477 1927262.0
288.16025 1648457.0
290.17505 7738221.0
292.18988 1446124.0
300.19562 1987300.0
302.1738 2660543.0
304.19073 12767580.0
314.17627 1355862.0
316.19052 4123753.0
317.1991 1404543.0
320.18521 3592203.0
328.18967 1559784.0
330.20541 1805877.0
331.21396 4826535.0
332.22208 88804080.0
342.20554 2623840.0
356.22214 1682115.0
368.21906 1117605.0
398.26889 509868300.0
416.27969 226128400.0
437.57513 1154575.0
END IONS

BEGIN IONS
GATEWAY_ID=442
CCS=442
FEATURE_ID=2
NAME=PIERICIDIN_A1
PEPMASS=438.2613220214844
CHARGE=1+
ADDUCT=[M+Na]+1
RTINSECONDS=762.931778954058
FORMULA=C25H37NO4
SMILES=CC=C(C)C(O)C(C)C=C(C)C=CCC(C)=CCC1=NC(OC)=C(OC)C(O)=C1C
INCHI=BBLGCDSLCDDALX
ANNOTATION_BIN=1a
MSLEVEL=2
SCANS=2
68.89236 31456.15
82.72153 33448.4
97.99586 39168.09
140.64482 39910.22
190.04768 120188.2
205.07098 660104.9
228.06291 114997.1
230.07877 99861.99
244.09456 170400.3
258.10995 1336849.0
259.11765 133305.3
270.10938 51564.4
284.1257 45987.54
324.1568 67662.31
328.90536 34693.52
338.17236 119409.2
339.18146 45178.92
353.19604 1427470.0
354.2034 479964.5
405.22757 48727.95
408.21478 148561.0
423.2366 201571.3
438.26132 23027760.0
439.26523 211729.7
451.03412 43108.98
460.31763 35457.2
END IONS

BEGIN IONS
GATEWAY_ID=442
CCS=442
FEATURE_ID=3
NAME=PIERICIDIN_A1
PEPMASS=398.2686462402344
CHARGE=1+
ADDUCT=[M+H-H2O]+1
RTINSECONDS=763.000489725498
FORMULA=C25H37NO4
SMILES=CC=C(C)C(O)C(C)C=C(C)C=CCC(C)=CCC1=NC(OC)=C(OC)C(O)=C1C
INCHI=BBLGCDSLCDDALX
ANNOTATION_BIN=1a
MSLEVEL=2
SCANS=3
53.03856 1315767.0
55.0542 1757021.0
56.04943 1159191.0
57.0699 82023.04
64.4465 51897.58
65.03855 201468.0
66.03392 63155.19
66.04647 78680.63
67.05424 3552035.0
68.04953 91722.65
68.99741 48596.18
69.06986 506362.6
70.06524 59331.12
71.04919 58673.7
75.88184 44626.41
77.03854 116058.3
79.05415 882986.3
80.04932 337033.1
80.0618 51490.92
81.03349 384333.7
81.05714 101910.1
81.06981 719153.3
82.04134 110006.6
82.06503 435993.3
83.04905 92534.91
83.0727 71933.51
83.08542 341472.9
85.06471 535117.8
91.05414 1397024.0
92.06188 58520.88
93.05743 72978.08
93.06976 1258875.0
94.06509 410559.1
95.04893 284668.3
95.08541 8809753.0
96.04419 107991.7
96.0807 101870.5
96.08835 56707.23
97.10105 98564.37
98.06017 104604.0
103.05434 139735.7
105.04484 96561.55
105.06979 2047375.0
106.06519 86625.89
107.03657 135253.4
107.08548 1148284.0
108.04429 177444.4
108.0807 71378.31
109.05212 57108.26
109.06462 73029.93
109.10118 438309.5
110.06004 290977.4
111.06788 240186.9
112.07561 237890.8
115.05415 73565.37
116.18758 51495.38
117.0698 313413.0
119.08546 3300606.0
120.08088 81283.45
121.05217 58231.8
121.10122 750539.3
122.05995 308807.9
123.06796 187371.4
123.11684 71330.05
124.07571 149909.2
125.04707 321280.9
126.05486 186314.8
126.09129 709346.3
129.06995 115808.1
130.07726 56293.96
131.08549 545976.3
133.10112 1325649.0
135.06767 103335.4
135.11665 201014.4
136.03931 363423.9
136.0755 109790.0
138.05487 205763.0
139.06273 1368011.0
139.82333 52770.87
140.07054 5268394.0
141.05447 78639.8
143.08551 211728.4
144.09319 201299.0
145.10103 548693.3
147.11674 430647.8
148.07549 135396.7
149.13237 135896.0
150.05525 109135.7
150.09138 134998.5
151.06265 200642.7
152.07072 302154.7
153.04195 68036.64
154.04971 499481.7
154.08617 1086644.0
155.05765 139418.6
157.10127 144733.0
158.10909 71358.95
159.11676 601145.2
160.07576 65335.13
161.1324 3376328.0
162.05507 258318.0
163.0625 134314.8
163.09961 57454.3
164.07047 160776.1
164.10672 99348.91
166.0498 786799.5
166.08626 181844.4
167.0576 701692.2
168.06543 5542444.0
169.07365 344643.3
170.08098 56359.18
171.11662 81858.61
172.36826 49757.31
173.13243 360988.5
174.05525 61955.49
174.0912 76578.74
175.14801 325585.8
176.07057 313990.0
178.04947 108210.2
178.08607 172640.9
179.05847 116889.1
180.0656 178753.6
180.10136 65230.46
181.07323 151940.1
182.08107 9623424.0
183.08897 2357068.0
183.09962 77584.94
183.6144 48570.45
184.05995 181742.7
184.09669 548545.5
185.13234 56073.07
187.14822 80785.64
188.07024 279732.5
190.08618 215169.4
191.05763 134248.2
191.09415 180683.5
192.06535 376755.2
192.10179 142739.0
193.07301 241343.8
194.08127 385009.3
195.08864 81148.26
196.09691 645609.8
202.08621 148017.0
203.09404 53307.63
203.17946 99826.82
204.10194 72163.47
205.07336 186336.1
206.08121 619080.2
207.08916 176012.7
208.09669 1549973.0
209.10487 605308.8
210.11237 366527.9
215.17935 1204479.0
218.08057 67188.16
219.08876 109208.1
220.09695 376121.3
221.10481 172001.5
222.11256 790814.3
223.12018 222894.0
224.12799 1948096.0
229.19597 53417.3
231.6088 44900.13
232.09792 55794.81
234.11278 144371.1
235.12035 163728.5
236.12823 642933.9
237.13594 75086.37
238.14406 444686.3
240.12332 53051.14
248.12798 187525.6
249.65007 57958.1
250.1436 1489625.0
252.15948 57633.33
258.11414 56413.76
262.14423 216058.7
264.15973 138298.2
276.1597 242327.6
278.17441 335553.6
288.16006 248704.6
289.16626 52928.8
290.17477 756242.6
292.19022 84584.47
300.16064 49098.91
302.1752 260177.0
303.1846 116799.4
304.19046 1787854.0
314.17374 62252.5
315.18314 70086.51
316.19034 547353.3
318.20718 55228.57
328.19083 176763.3
330.20584 258748.1
342.20538 435003.8
343.21234 63305.5
352.49741 51234.66
356.22183 281380.2
368.22247 131492.1
370.23828 52201.14
383.24548 143891.4
398.26871 106920800.0
399.27209 1618265.0
END IONS

BEGIN IONS
GATEWAY_ID=442
CCS=442
FEATURE_ID=4
NAME=PIERICIDIN_A1
PEPMASS=454.2351989746094
CHARGE=1+
ADDUCT=[M+K]+1
RTINSECONDS=770.208650589198
FORMULA=C25H37NO4
SMILES=CC=C(C)C(O)C(C)C=C(C)C=CCC(C)=CCC1=NC(OC)=C(OC)C(O)=C1C
INCHI=BBLGCDSLCDDALX
ANNOTATION_BIN=1a
MSLEVEL=2
SCANS=4
52.90293 6937.339
64.09371 7340.746
67.00374 6224.773
72.03195 7957.668
79.85282 8269.619
85.06475 10012.12
89.42004 8148.289
97.56445 7181.581
140.07057 9752.851
168.06563 13891.5
180.7473 7787.695
182.08105 13297.05
183.08841 9536.356
202.08438 24252.05
205.07103 9936.392
207.83307 7497.328
212.09184 17354.58
214.04744 14908.3
222.11223 13312.67
238.10764 10189.09
244.0947 24657.48
259.1174 12277.07
261.09717 37204.97
262.4155 8606.211
288.16019 7504.609
358.16373 8245.254
369.19098 32362.79
370.19879 71325.7
382.19916 54104.53
410.2308 19899.2
424.21143 15812.54
439.23312 12773.42
454.25571 1432938.0
455.23346 9322.07
455.26056 28321.88
END IONS

BEGIN IONS
GATEWAY_ID=442
CCS=442
FEATURE_ID=5
NAME=PIERICIDIN_A1
PEPMASS=853.5338134765625
CHARGE=1+
ADDUCT=[2M+Na]+1
RTINSECONDS=769.24763478831
FORMULA=C25H37NO4
SMILES=CC=C(C)C(O)C(C)C=C(C)C=CCC(C)=CCC1=NC(OC)=C(OC)C(O)=C1C
INCHI=BBLGCDSLCDDALX
ANNOTATION_BIN=1a
MSLEVEL=2
SCANS=5
94.39385 8260.273
103.89486 8671.205
147.14233 9256.163
182.08078 11390.23
189.2411 9130.135
190.04721 10599.12
205.07082 15801.59
206.49005 8640.862
215.6134 8161.305
228.06337 15438.87
258.11011 35732.64
338.17401 8832.21
353.19595 65207.1
354.20297 13335.1
368.18353 14255.98
423.23785 15610.23
438.26144 2443429.0
439.26517 75875.97
517.6391 9037.938
542.15576 9340.772
574.93774 8909.274
853.49323 49630.01
END IONS

BEGIN IONS
GATEWAY_ID=483
CCS=483
FEATURE_ID=6
NAME=Citrullimycin_A2
PEPMASS=808.5289306640625
CHARGE=1+
ADDUCT=[M+Na]+1
RTINSECONDS=806.460111776226
FORMULA=C41H75N3O11
SMILES=CCC(C)CCC(CC(=O)O)OC(=O)CC(CCC(C)CC)OC(=O)C(CCCNC(N)=O)NC(=O)CC(CCC(C)CC)OC(=O)CC(O)CCC(C)C
INCHI=YWSMAZSKVKBVRW
ANNOTATION_BIN=2a
MSLEVEL=2
SCANS=6
89.52845 24336.11
99.96079 22229.19
100.91605 23951.26
148.43425 25724.46
152.07919 46440.86
191.28389 28745.86
278.36975 23923.99
279.55786 22910.85
281.31677 24619.63
305.14713 34667.09
319.16321 56033.46
321.20364 31473.57
322.17368 372336.5
335.21872 44615.72
336.18948 389037.9
339.21463 29753.79
350.20511 28571.9
353.22983 69066.79
359.42615 25691.81
461.26236 251378.9
464.27286 64145.52
475.27768 178802.7
477.31882 52051.91
478.28903 680441.8
492.30426 443399.3
495.32837 221027.2
496.28241 25132.73
506.3187 60755.1
509.34485 232141.4
617.37646 235443.2
620.38647 69688.1
631.39337 104671.7
634.4035 542876.3
648.41998 215282.7
651.44348 342769.8
663.63098 25600.06
765.52374 307733.0
791.50366 1845970.0
792.50916 79200.47
808.5293 15362400.0
809.53326 532126.1
END IONS

BEGIN IONS
GATEWAY_ID=483
CCS=483
FEATURE_ID=7
NAME=Citrullimycin_A2
PEPMASS=824.5029907226562
CHARGE=1+
ADDUCT=[M+K]+1
RTINSECONDS=804.605235711168
FORMULA=C41H75N3O11
SMILES=CCC(C)CCC(CC(=O)O)OC(=O)CC(CCC(C)CC)OC(=O)C(CCCNC(N)=O)NC(=O)CC(CCC(C)CC)OC(=O)CC(O)CCC(C)C
INCHI=YWSMAZSKVKBVRW
ANNOTATION_BIN=2a
MSLEVEL=2
SCANS=7
93.06985 2281.828
111.1167 2105.76
113.41921 1323.858
123.05563 1573.707
125.09602 1762.99
125.29404 1698.986
139.1118 5930.471
147.25198 1496.6
153.20309 1699.977
154.06651 2061.965
157.12207 3886.746
160.66052 1570.478
168.07689 4609.84
208.9832 1664.906
214.08218 7026.723
214.63365 1419.684
216.09776 1670.044
292.16553 2662.348
306.17938 1813.406
313.23627 1731.587
338.14697 10952.16
338.17184 5476.543
352.16171 12483.59
352.18796 6623.398
451.25171 1761.947
477.2326 4216.704
491.25342 2506.67
494.26022 29890.94
495.26309 1925.445
508.27429 14598.46
511.30481 1725.026
514.87195 1699.335
525.32544 1850.973
531.9964 1646.92
607.3678 1941.232
633.34937 6754.343
636.36475 3167.13
650.37561 20912.89
651.38031 2728.017
664.39459 9162.437
667.4173 11261.33
781.49811 22728.51
806.51434 2299.384
807.47717 77357.73
808.48004 2996.379
815.50751 2243.175
816.50977 2241.447
817.50421 2576.97
824.50287 825038.2
825.50769 38999.73
831.51288 2157.185
END IONS

BEGIN IONS
GATEWAY_ID=483
CCS=483
FEATURE_ID=8
NAME=Citrullimycin_A2
PEPMASS=786.5472412109375
CHARGE=1+
ADDUCT=[M+H]+1
RTINSECONDS=794.250897156348
FORMULA=C41H75N3O11
SMILES=CCC(C)CCC(CC(=O)O)OC(=O)CC(CCC(C)CC)OC(=O)C(CCCNC(N)=O)NC(=O)CC(CCC(C)CC)OC(=O)CC(O)CCC(C)C
INCHI=YWSMAZSKVKBVRW
ANNOTATION_BIN=2a
MSLEVEL=2
SCANS=8
83.04916 128220.3
83.08553 69964.19
86.06005 44277.2
91.05421 40766.77
91.79544 28329.44
93.06984 302576.3
95.08534 134511.6
97.06473 73407.84
97.1012 301810.4
105.13654 28250.93
107.0854 37690.78
111.11687 284345.3
113.07091 815269.8
114.05488 283637.1
115.08652 347366.8
116.07027 45302.53
121.10124 225143.8
125.09604 195453.3
129.09695 25763.74
138.12769 60183.87
139.11172 878057.6
143.10675 153425.1
143.18678 25227.22
154.18221 29192.8
156.1382 66260.41
157.12225 260815.0
159.0764 1141749.0
185.47131 25364.25
235.18019 36902.55
251.17509 40688.37
253.19078 428356.1
269.18564 58917.3
271.20123 257036.0
279.17044 248206.5
281.21118 53082.61
283.16461 34843.85
296.19656 212780.2
297.18079 3236676.0
298.18439 50419.82
299.22125 81274.75
313.23907 33541.16
314.20758 479876.5
315.19138 579201.4
332.21738 91966.6
388.86734 26312.15
413.30103 40635.68
427.31729 72641.86
439.28052 173468.9
453.29507 338810.6
456.3064 73812.23
457.28955 44400.7
470.32269 143278.6
471.30548 88861.77
474.31757 45107.31
488.33313 106865.8
569.41504 221674.4
583.4328 50332.02
594.41235 44054.39
595.39417 376903.8
605.38989 29666.35
609.40985 64746.57
612.42157 318277.4
613.40424 275484.3
626.43945 46995.87
627.4231 46436.6
630.43182 383961.9
644.44855 71119.05
707.51837 36316.42
725.53076 530254.8
743.54047 342956.3
751.50995 238427.5
768.54077 204472.1
769.52039 965404.1
770.5296 37613.81
786.547 5669689.0
787.54968 159964.0
END IONS

BEGIN IONS
GATEWAY_ID=483
CCS=483
FEATURE_ID=9
NAME=Citrullimycin_A2
PEPMASS=1572.0865478515625
CHARGE=1+
ADDUCT=[2M+H]+1
RTINSECONDS=797.0041399782359
FORMULA=C41H75N3O11
SMILES=CCC(C)CCC(CC(=O)O)OC(=O)CC(CCC(C)CC)OC(=O)C(CCCNC(N)=O)NC(=O)CC(CCC(C)CC)OC(=O)CC(O)CCC(C)C
INCHI=YWSMAZSKVKBVRW
ANNOTATION_BIN=2a
MSLEVEL=2
SCANS=9
150.9592 4334.203
157.1221 40627.91
157.89751 4686.089
159.0764 173113.5
176.10333 4795.675
216.55521 4974.021
225.03365 5649.293
227.92407 6851.783
233.43846 5565.309
241.77945 5070.935
251.17523 8913.891
253.19106 62599.25
257.18527 5186.765
269.1864 8827.92
271.20145 31302.45
279.16986 38756.94
281.21198 5910.004
283.16519 70353.1
296.19662 22837.29
297.18076 557091.6
300.19073 8929.433
301.1759 14337.92
313.23782 7501.134
313.99341 5852.157
314.20728 62432.89
315.19135 116675.0
332.2175 12313.4
349.33264 6028.746
374.01398 5190.939
380.35999 4704.852
385.74371 5545.042
408.26147 4935.805
409.30685 7535.97
413.3006 14915.38
421.88135 4991.009
427.31683 18398.22
431.30975 5212.856
439.27954 43044.68
453.29608 46445.22
456.30786 7943.753
470.32523 10613.13
471.30618 6851.161
488.33359 7257.071
517.91333 5135.375
565.60297 5294.18
569.41571 30482.07
583.42914 8187.346
594.40924 6166.624
595.39331 19364.78
609.40833 5295.301
612.42023 25094.26
613.40845 12182.52
630.43237 20412.5
644.45044 9981.843
706.69104 6102.913
725.53003 29070.8
743.54205 47199.78
751.51086 10130.19
768.53503 32922.39
769.52216 121875.2
786.54694 2145010.0
787.55017 35277.38
993.90833 4895.015
1452.15271 5688.49
1520.42957 5638.498
END IONS

BEGIN IONS
GATEWAY_ID=483
CCS=483
FEATURE_ID=10
NAME=Citrullimycin_A2
PEPMASS=1594.0693359375
CHARGE=1+
ADDUCT=[2M+Na]+1
RTINSECONDS=797.07316958724
FORMULA=C41H75N3O11
SMILES=CCC(C)CCC(CC(=O)O)OC(=O)CC(CCC(C)CC)OC(=O)C(CCCNC(N)=O)NC(=O)CC(CCC(C)CC)OC(=O)CC(O)CCC(C)C
INCHI=YWSMAZSKVKBVRW
ANNOTATION_BIN=2a
MSLEVEL=2
SCANS=10
152.07945 9314.734
153.06354 5479.977
181.05844 2829.417
183.15683 2440.072
198.08502 3808.947
237.05295 2217.189
271.58884 2367.279
319.16223 6332.838
322.17355 5832.135
336.18933 45666.86
428.06046 2810.941
461.26221 12075.41
475.27805 11522.5
477.31827 2571.711
478.28806 34133.72
480.87262 2259.391
492.3038 48830.63
493.30652 2781.08
495.32901 24842.64
571.57361 2469.288
617.37695 14953.08
631.3916 4045.066
634.40265 46553.18
648.41864 19034.18
651.44263 20422.65
722.36755 2707.341
765.52252 35412.57
791.50348 165704.3
792.50714 7391.644
808.52905 1791291.0
809.53204 88799.65
1165.776 2809.584
END IONS

BEGIN IONS
GATEWAY_ID=483
CCS=483
FEATURE_ID=11
NAME=Citrullimycin_A2
PEPMASS=830.5104370117188
CHARGE=1+
ADDUCT=[M+2Na-H]+1
RTINSECONDS=803.520434105586
FORMULA=C41H75N3O11
SMILES=CCC(C)CCC(CC(=O)O)OC(=O)CC(CCC(C)CC)OC(=O)C(CCCNC(N)=O)NC(=O)CC(CCC(C)CC)OC(=O)CC(O)CCC(C)C
INCHI=YWSMAZSKVKBVRW
ANNOTATION_BIN=2a
MSLEVEL=2
SCANS=11
87.97693 5162.092
92.03772 1600.909
99.93379 1624.981
101.28493 2070.804
101.33586 1978.581
104.91674 1697.609
125.26399 1536.188
132.18172 1471.487
155.8141 2283.94
159.05063 2403.953
159.68439 1700.983
170.19977 1609.131
177.061 2025.303
201.0612 2213.267
201.08603 1589.392
205.08188 1916.798
205.12283 1811.761
219.09732 7745.579
236.30415 1781.478
244.0663 3091.743
301.1496 6404.36
312.25665 1647.613
315.16541 7510.978
343.15948 2633.907
344.15543 63920.81
358.17108 76016.32
372.18747 2693.163
375.21152 3345.85
417.27304 3429.863
431.28687 3301.532
434.30008 1672.549
457.26294 9799.858
471.27972 6993.576
483.24454 4267.588
486.25549 6345.883
500.26996 108550.1
501.2764 2022.824
514.23694 3749.62
514.28571 77970.96
528.3009 4703.869
573.38715 2899.059
613.3808 12394.77
627.39252 4621.163
642.37006 5808.795
656.3847 74345.63
657.38843 3175.081
670.39972 25233.49
673.40167 2216.031
674.39709 2406.598
716.40723 10012.98
730.42133 3104.246
747.51825 1837.764
787.50446 35327.07
788.51147 2346.305
812.49768 4107.441
813.48267 7261.322
830.51019 1062111.0
831.51447 43261.39
END IONS

BEGIN IONS
GATEWAY_ID=500
CCS=500
FEATURE_ID=12
NAME=N-Acetylneuraminic acid
PEPMASS=310.1130676269531
CHARGE=1+
ADDUCT=[M+H]+1
RTINSECONDS=45.06202273107504
FORMULA=C11H19NO9
SMILES=CC(=O)NC1C(O)CC(O)(C(=O)O)OC1C(O)C(O)CO
INCHI=SQVRNKJHWKZAKO
ANNOTATION_BIN=2b
MSLEVEL=2
SCANS=12
53.03829 66161.55
55.01759 88740.02
56.0492 58780.3
56.0815 19352.47
57.03347 109486.6
58.02865 30296.1
59.03661 138912.1
65.10416 23048.61
66.28299 18585.03
67.01761 22164.25
67.05399 20782.29
68.04949 515047.3
69.03349 341147.0
70.06516 104959.6
71.04897 27324.12
72.04419 35175.8
74.0236 27180.92
80.04911 54349.34
81.03342 193519.1
82.06474 78135.96
83.01244 36054.48
84.04429 1112990.0
84.08077 153978.7
85.02828 298894.6
85.08366 68491.98
87.03143 308137.7
88.03885 35632.13
91.054 28965.09
92.04919 28164.2
92.64504 19165.4
94.02835 46296.68
94.06469 53853.08
94.26484 22003.73
96.04433 193833.3
97.02829 968242.9
97.05196 41645.5
98.05994 247436.1
99.04374 62013.21
102.05497 171657.7
106.06471 70381.59
107.04892 23307.36
109.02821 50483.56
109.23261 19212.38
110.05974 57049.98
111.04336 25620.98
112.03927 167700.0
114.05489 390809.6
118.06499 23893.16
118.40485 21018.04
122.05975 62161.26
124.03918 29835.53
126.05504 127855.7
127.03892 184919.2
128.07042 44210.62
129.07359 27616.83
130.04427 31477.44
130.04984 436477.7
130.08598 35588.9
134.06001 234097.0
138.0547 84742.48
142.04982 185540.7
143.05713 58399.48
144.0649 39673.74
145.04974 46452.98
146.06029 25290.86
148.06041 1176785.0
150.05487 26472.93
152.03419 24433.4
154.04938 40800.73
160.06035 511086.7
161.06822 104270.8
162.05476 42980.7
162.07584 22516.73
164.0703 76288.94
166.05237 43082.64
166.08603 24526.65
172.05931 50725.86
175.60838 20832.19
180.06544 172941.3
182.08113 28507.53
190.07115 21655.97
192.06534 74864.34
208.06041 240877.6
210.07593 147362.9
213.13142 28534.43
225.0865 20578.0
226.071 1539151.0
226.1273 95633.77
228.08629 109803.3
238.07089 161742.4
241.24863 20291.16
244.06387 286133.2
246.09714 641222.9
256.08173 234119.2
256.13705 22636.34
257.12164 23855.16
264.10785 66963.53
273.76987 20256.16
274.09213 2649648.0
274.10968 119008.0
274.14627 118403.0
280.54752 20360.54
292.1026 10232330.0
292.15656 156515.2
293.10559 83163.49
310.11334 1798479.0
310.16895 288680.7
END IONS

BEGIN IONS
GATEWAY_ID=500
CCS=500
FEATURE_ID=13
NAME=N-Acetylneuraminic acid
PEPMASS=332.09490966796875
CHARGE=1+
ADDUCT=[M+Na]+1
RTINSECONDS=42.290506472835425
FORMULA=C11H19NO9
SMILES=CC(=O)NC1C(O)CC(O)(C(=O)O)OC1C(O)C(O)CO
INCHI=SQVRNKJHWKZAKO
ANNOTATION_BIN=2b
MSLEVEL=2
SCANS=13
52.91906 3595.201
53.09439 3835.418
59.10066 4169.316
70.06499 6015.961
72.48537 4528.1
80.94766 34118.6
103.2653 4364.391
109.02589 5306.468
113.02099 8495.214
115.59676 4342.264
118.08614 5760.647
143.03136 54048.39
149.84497 4316.742
150.05247 9310.128
152.03168 22231.62
164.02908 5515.302
167.03143 14578.92
168.06274 22777.06
170.04225 53525.42
172.37769 4353.136
185.04196 5829.738
191.03964 4628.272
191.07646 5548.901
194.04214 23299.08
201.06067 27579.82
202.06813 13942.39
204.06313 8914.279
211.10483 20245.55
212.05289 89924.66
212.1088 26048.72
214.00635 37059.77
215.96486 4711.121
216.01611 4692.283
216.9227 8071.001
224.05289 17848.02
234.07361 28590.89
242.06328 7939.846
252.08426 146694.8
270.09512 27465.17
271.96503 40171.01
273.92288 20990.84
273.96136 30803.2
278.06381 10615.47
288.10565 20787.28
295.51389 4391.917
296.07397 253275.8
314.0845 464159.4
331.1474 14742.69
332.09503 2724637.0
333.09845 14223.89
333.16318 5997.577
END IONS

BEGIN IONS
GATEWAY_ID=500
CCS=500
FEATURE_ID=14
NAME=N-Acetylneuraminic acid
PEPMASS=351.1398620605469
CHARGE=1+
ADDUCT=[M+CH3CN+H]+1
RTINSECONDS=54.37230284276232
FORMULA=C11H19NO9
SMILES=CC(=O)NC1C(O)CC(O)(C(=O)O)OC1C(O)C(O)CO
INCHI=SQVRNKJHWKZAKO
ANNOTATION_BIN=2b
MSLEVEL=2
SCANS=14
53.03853 21710.91
55.0178 13777.63
55.0542 63173.67
55.79778 11350.66
56.04946 39649.65
57.03346 25584.78
57.06985 12377.32
58.02879 10973.09
58.06519 12800.57
61.02848 14453.31
65.99923 10237.67
67.05427 22183.35
69.03349 88025.98
69.06987 53274.03
70.02888 15320.75
70.06523 97408.36
70.58824 10080.43
72.01958 8498.786
72.04441 34888.55
72.08085 108934.5
73.02841 19202.51
76.0394 14489.08
80.0493 15624.47
81.03345 85093.99
81.04485 14695.45
82.0526 23964.69
82.06522 30910.53
83.04919 13650.89
83.06044 19917.99
84.04436 54265.05
84.08081 39017.7
85.02834 37279.08
86.06005 12664.7
86.09636 231613.1
87.03128 21054.46
93.04454 14209.82
94.06508 11762.23
95.06038 19442.94
96.04426 55249.24
97.02837 30153.46
98.05988 16598.42
98.46512 11404.67
99.04414 28782.03
105.00028 9034.907
108.04444 31685.59
109.02804 10931.16
110.06004 13277.11
110.07131 149120.5
112.03933 40353.39
114.09136 37467.16
116.96354 16785.28
117.07013 10658.57
117.1432 11075.75
122.06014 32998.66
126.05487 22663.79
126.09139 12957.18
128.10703 99367.22
130.04971 12810.09
130.08626 14030.82
138.05495 13236.43
140.07109 14056.92
150.09149 31054.36
154.04971 84526.77
156.0657 9954.2
158.11758 11361.21
161.06876 11138.68
164.10692 42769.27
164.17581 9663.82
168.06543 46838.64
180.10162 9506.897
185.12842 14118.49
189.12329 324343.9
193.22437 10009.55
194.11856 18451.67
199.10825 13974.47
201.12279 14085.95
202.07094 19507.1
203.00058 16070.42
207.42644 9666.87
212.12852 22867.76
213.12329 9613.733
216.12303 29172.2
220.08167 18646.62
221.01027 12255.56
221.12828 19575.45
223.38243 10680.03
230.13904 68380.41
231.13396 207433.8
235.11868 49499.58
248.14977 30811.2
249.12318 18727.32
267.13391 1467424.0
269.14954 29196.21
279.13376 35212.22
282.1087 10190.02
297.1445 255147.2
315.15509 1073109.0
333.16589 704439.8
342.6185 11350.36
344.7178 11785.75
351.12479 59246.91
351.16708 1149833.0
372.60544 10378.54
END IONS

BEGIN IONS
GATEWAY_ID=500
CCS=500
FEATURE_ID=15
NAME=N-Acetylneuraminic acid
PEPMASS=292.1024475097656
CHARGE=1+
ADDUCT=[M+H-H2O]+1
RTINSECONDS=49.61181260067054
FORMULA=C11H19NO9
SMILES=CC(=O)NC1C(O)CC(O)(C(=O)O)OC1C(O)C(O)CO
INCHI=SQVRNKJHWKZAKO
ANNOTATION_BIN=2b
MSLEVEL=2
SCANS=15
51.12418 3922.811
53.03859 9238.549
54.87216 3784.796
55.01786 7735.154
56.04948 20100.99
57.0335 15632.36
58.02868 5729.904
58.06505 7366.149
59.03666 9277.367
68.04952 53655.04
69.03358 39495.25
70.06522 52990.37
72.08099 5874.207
74.05991 5065.515
77.58787 4304.811
80.04945 6921.469
81.03342 28171.41
82.02869 4091.579
82.06523 9427.197
84.04434 139084.6
84.08064 16165.73
85.0283 40593.87
87.03143 21079.21
87.86931 4649.694
94.02871 4811.76
94.06505 5507.62
96.04438 20303.72
97.02832 113012.1
97.4921 4119.163
98.05992 27511.42
99.0441 6989.825
102.05495 21510.91
108.04436 8689.3
109.0285 5904.99
110.06005 6039.75
110.07157 5039.974
112.03926 15552.89
114.05486 30767.92
124.03941 5392.573
126.05491 28168.81
127.03899 40213.58
130.04988 121382.6
130.08644 5186.685
132.11316 9425.095
134.06006 9858.398
138.05481 7932.938
142.04987 66738.88
142.08601 5397.854
143.05766 10503.71
144.06549 12269.73
145.04933 7273.673
148.06047 107809.8
148.06805 6090.703
154.04984 77219.18
160.06032 37417.72
161.06844 13982.48
162.05502 9726.139
164.07104 6675.636
172.06052 33109.11
180.06566 18427.12
183.1474 3988.405
184.06015 20482.32
187.10704 4726.669
192.06554 7999.45
193.45334 4521.091
196.06044 6856.143
202.07088 20313.8
208.06065 35055.6
210.07599 16390.71
226.071 164034.2
228.08635 10715.07
238.07117 17895.44
246.09685 65590.04
256.08096 22640.71
256.11813 6233.428
264.10922 4437.36
274.0921 224511.8
274.12827 32279.18
291.64499 3832.498
292.10269 554065.6
292.1384 25486.83
292.15765 12725.59
308.1734 4230.625
END IONS

BEGIN IONS
GATEWAY_ID=809
CCS=809
FEATURE_ID=16
NAME=AMASTATIN_B2
PEPMASS=489.29217529296875
CHARGE=1+
ADDUCT=[M+H]+1
RTINSECONDS=285.3044396749026
FORMULA=C22H40N4O8
SMILES=CCC(C)C(N)C(O)C(=O)NC(C(=O)NC(C(=O)NC(CCC(=O)O)C(=O)O)C(C)C)C(C)C
INCHI=JFROKIOSWBRFPQ
ANNOTATION_BIN=2a
MSLEVEL=2
SCANS=16
55.05422 17866.78
56.04947 6589.555
58.06512 7202.442
59.25317 2269.887
61.85169 2687.79
63.69503 3013.414
67.05421 6238.715
68.60468 2562.898
69.06992 67278.42
70.06516 30052.04
72.08079 131881.9
79.05421 6044.301
81.06983 5050.107
84.04431 9912.881
84.0808 8778.58
86.09634 641516.1
87.09973 5074.328
88.03929 3099.104
90.78588 2520.711
91.05422 2911.661
92.27565 2453.714
95.04894 2754.169
95.06035 3174.78
96.08059 2525.693
98.09624 3313.501
105.06991 3628.96
107.03364 2572.633
116.07069 7083.268
116.10703 2632.534
120.05629 2414.875
120.0806 7813.051
123.11681 4306.766
126.0914 14515.48
129.11993 2407.855
130.08621 21271.28
132.10199 9723.661
137.50316 2860.078
144.1019 4215.805
148.06065 7521.915
158.0811 9140.484
166.08646 3673.539
170.82309 2448.063
180.13826 3153.957
185.16452 4251.029
197.1647 5966.811
201.1232 7770.911
208.13405 2885.888
211.14474 4355.972
213.15932 4572.991
215.17514 16833.98
225.1597 16760.61
229.11896 6588.646
229.19099 2351.536
231.16978 4123.213
233.11356 4214.442
235.1084 5353.972
243.13419 3545.23
243.17024 44735.27
247.12881 66152.63
256.04489 2774.109
257.18674 5320.493
261.14471 31900.42
271.16519 10951.64
281.11356 11687.2
285.18033 4077.752
286.17609 3077.382
287.90735 2444.214
306.3006 2473.372
339.22916 4780.994
342.20163 7145.573
342.23959 2800.807
356.25418 65694.57
395.91769 2532.57
489.29202 673484.1
490.29556 11999.51
END IONS

BEGIN IONS
GATEWAY_ID=1257
CCS=1257
FEATURE_ID=17
NAME=CHYMOSTATIN_B_SP
PEPMASS=596.31884765625
CHARGE=1+
ADDUCT=[M+H]+1
RTINSECONDS=419.745724085256
FORMULA=C30H41N7O6
SMILES=CC(C)C(NC(=O)C(CCCN=C(N)N)NC(=O)NC(CC1=CC=CC=C1)C(=O)O)C(=O)NC(C=O)CC1=CC=CC=C1
INCHI=SABSBIPNNYDZRS
ANNOTATION_BIN=2a
MSLEVEL=2
SCANS=17
64.2428 20788.09
65.16959 25448.41
67.05439 34838.02
67.86366 26397.28
68.04974 22699.69
70.06516 1659000.0
71.04915 152697.8
72.08079 504786.4
80.04961 35372.05
82.06523 81458.0
85.07603 43996.5
91.05413 206601.9
91.05693 19563.74
95.06045 69693.27
96.04447 23936.68
97.07629 51900.79
98.05992 183067.7
99.01885 42440.68
103.05446 42527.91
104.0886 23031.56
105.06995 43542.81
108.08067 29217.51
110.06013 31426.13
112.08694 336252.1
113.07091 180469.2
114.05515 27506.95
115.08678 75187.38
120.08077 196259.8
123.45193 24250.37
124.11209 31511.16
132.08081 140214.8
133.065 65714.16
138.06644 50824.58
139.89331 24243.92
140.08182 103367.3
141.06586 232528.1
150.09123 260738.8
151.12337 33766.53
152.10716 107789.0
153.06598 77351.24
157.1086 33069.15
166.08641 54233.13
167.11813 24336.42
183.08801 88648.15
194.12886 76432.42
195.11301 250071.1
201.09885 49008.23
202.29236 23260.29
211.15564 77834.91
227.96581 156775.0
237.13466 667184.0
245.36263 26055.1
249.1602 29344.23
254.16119 32283.99
265.12924 31122.77
282.15796 39280.05
297.13492 76892.28
300.16718 40368.19
305.23087 22603.93
331.14023 89844.19
346.8511 23855.48
348.16635 157882.7
368.20804 82357.3
371.20694 79025.96
372.19205 52762.39
388.23422 147486.8
396.20255 247359.5
397.18527 57281.67
405.26089 1157785.0
406.26556 26623.43
413.22946 289925.1
414.21338 275963.5
431.24005 5985241.0
432.24344 106503.1
533.54333 22319.08
578.30847 130578.8
590.00818 25804.22
594.62878 26248.68
596.31891 9546430.0
597.32208 173201.5
END IONS

BEGIN IONS
GATEWAY_ID=1257
CCS=1257
FEATURE_ID=18
NAME=CHYMOSTATIN_B_SP
PEPMASS=298.66302490234375
CHARGE=2+
ADDUCT=[M+2H]+2
RTINSECONDS=408.8705900044572
FORMULA=C30H41N7O6
SMILES=CC(C)C(NC(=O)C(CCCN=C(N)N)NC(=O)NC(CC1=CC=CC=C1)C(=O)O)C(=O)NC(C=O)CC1=CC=CC=C1
INCHI=SABSBIPNNYDZRS
ANNOTATION_BIN=2a
MSLEVEL=2
SCANS=18
64.11639 90371.59
65.06052 123117.4
68.7829 85828.62
70.06516 4918493.0
71.06863 196086.9
71.46894 77209.38
72.04424 85668.73
72.08079 8887098.0
73.08422 249635.7
73.57571 74976.0
73.57871 80664.33
79.05425 138576.5
83.99321 84944.17
86.5054 80776.79
87.87547 101347.3
91.05419 2535896.0
92.05757 154329.3
93.06983 101383.9
95.46951 79136.27
97.07607 106624.8
98.06006 343463.6
103.05415 743069.7
105.06987 315048.1
106.53302 83671.39
112.08691 956403.8
113.07089 457333.4
114.05514 149418.9
114.59446 440163.6
115.05431 197032.0
115.08657 976132.3
119.724 97592.29
120.08078 5590455.0
121.08412 346048.7
124.11205 89871.5
128.04976 171347.8
128.09898 78319.95
130.09779 89355.2
131.04922 87242.86
132.08075 2621668.0
133.06483 1500886.0
133.08429 184805.7
134.06822 149679.7
138.06616 85732.95
140.08221 212927.4
141.0658 796202.1
146.06006 630562.0
150.09132 7256633.0
151.09473 488032.9
155.09283 111683.2
157.1084 757123.8
166.08635 1601783.0
167.08961 203023.1
183.08769 1684503.0
191.03355 88052.59
192.06508 119762.9
194.12909 336215.2
195.11255 435108.1
197.45398 94130.53
201.09833 1850628.0
201.10966 149625.7
202.10155 149332.7
203.13409 1626442.0
203.63525 249928.4
204.1561 103382.6
207.11839 177983.6
216.12363 715587.9
227.97102 208324.9
228.18196 1039880.0
231.14993 97640.59
237.1349 593311.3
243.11259 162938.9
249.1597 4397296.0
250.16379 445874.6
254.16116 565816.4
256.17694 1482285.0
257.17972 106937.5
275.6601 214279.6
276.1622 121172.6
282.15604 668807.8
285.13498 263372.9
288.13434 122303.6
289.1185 183946.6
289.13849 105841.5
298.66315 238702.8
299.18225 163061.3
302.16055 325846.3
306.14536 113369.4
315.21371 114585.4
320.17078 174800.8
331.13898 218266.6
341.19354 159990.0
348.16666 8164830.0
349.16965 1195565.0
396.20221 131065.5
405.26022 306493.5
413.22983 235784.3
414.21268 131945.5
419.24072 493013.2
420.24344 107174.0
431.2403 3294602.0
432.2435 627032.6
444.0752 90180.67
447.23514 1402917.0
448.23853 238225.4
475.26331 82616.56
END IONS

BEGIN IONS
GATEWAY_ID=6136
CCS=6136
FEATURE_ID=19
NAME=MADURASTATIN_A1
PEPMASS=303.647705078125
CHARGE=2+
ADDUCT=[M+2H]+2
RTINSECONDS=330.3211848194574
FORMULA=C27H39N7O9
SMILES=CNC(CCCN(O)C(=O)CCNC(=O)C(C)NC(=O)C1CN1C(=O)C1=CC=CC=C1O)C(=O)NC1CCCN(O)C1=O
INCHI=MSSLEZGTXPZRKM
ANNOTATION_BIN=1a
MSLEVEL=2
SCANS=19
66.13585 42269.97
68.04955 741467.8
69.03365 130668.4
69.05736 48771.25
70.06517 630774.6
75.5179 45056.22
82.06527 95182.95
83.07288 48072.01
84.0807 1065885.0
84.95994 51956.25
85.07598 467347.5
85.08416 53496.8
86.05999 4485421.0
86.9908 43473.05
87.0633 88304.88
94.06512 94933.26
99.09166 318013.8
103.08647 219801.8
107.04914 348620.2
113.07092 187387.3
114.055 709269.6
120.04444 53340.16
121.02847 753032.3
121.076 52920.64
123.09177 76724.53
130.04959 58115.64
130.59569 42213.86
131.08148 2737629.0
132.08493 158485.5
134.06 990117.1
135.09178 221004.5
139.0865 108224.3
146.06038 162686.0
152.11855 59894.55
153.10179 75997.28
157.09654 49231.01
159.25273 48291.54
162.05501 1272431.0
163.05807 96326.88
166.56583 60814.99
178.04997 144928.1
205.09671 127241.6
206.60292 253036.8
208.06039 65096.26
209.09137 97284.62
209.59393 49620.87
215.60777 1352259.0
216.10963 271103.1
224.61311 8474136.0
225.11475 1517368.0
227.79015 136160.1
233.09204 2608260.0
234.09586 224587.7
261.08716 490637.0
269.56076 49698.85
273.43875 58609.34
278.11349 199839.2
287.13596 71811.2
301.74298 50906.7
303.64764 6152717.0
304.14917 1686809.0
332.12408 1662020.0
333.12732 241782.9
345.15607 47322.06
350.13507 322041.4
363.16641 1123986.0
364.16858 189945.3
365.14545 218048.3
366.14853 80531.77
402.43112 52899.51
417.17651 195038.4
418.17978 57008.47
430.20828 157376.8
448.21866 593387.7
494.2233 153427.7
546.85822 58145.96
END IONS

BEGIN IONS
GATEWAY_ID=12688
CCS=12688
FEATURE_ID=20
NAME=ANTIMYCIN_A10
PEPMASS=585.2781372070312
CHARGE=1+
ADDUCT=[M+Na]+1
RTINSECONDS=678.747240821874
FORMULA=C29H42N2O9
SMILES=CCC(C)CCCC1C(=O)OC(C)C(NC(=O)C2=CC=CC(NC=O)=C2O)C(=O)OC(C)C1OC(=O)C(C)CC
INCHI=QYJNUSICZJHTEF
ANNOTATION_BIN=2a
MSLEVEL=2
SCANS=20
81.06982 3347.112
95.08562 2677.468
96.54428 1227.826
97.22556 1253.765
98.25294 1195.254
117.46674 1109.285
124.03676 12056.0
150.57072 1066.228
154.16656 1339.039
168.8839 1435.759
183.13805 2748.346
200.03181 84830.74
205.11961 2399.111
214.04881 1861.345
215.05522 1336.987
241.17198 1141.902
289.97437 1227.682
301.0798 17783.24
307.1879 27797.89
319.07861 1609.239
408.23535 58526.0
531.78754 1313.14
585.27783 258260.4
586.27954 11288.36
END IONS

BEGIN IONS
GATEWAY_ID=12688
CCS=12688
FEATURE_ID=21
NAME=ANTIMYCIN_A10
PEPMASS=563.2963256835938
CHARGE=1+
ADDUCT=[M+H]+1
RTINSECONDS=669.296796737412
FORMULA=C29H42N2O9
SMILES=CCC(C)CCCC1C(=O)OC(C)C(NC(=O)C2=CC=CC(NC=O)=C2O)C(=O)OC(C)C1OC(=O)C(C)CC
INCHI=QYJNUSICZJHTEF
ANNOTATION_BIN=2a
MSLEVEL=2
SCANS=21
67.05434 4425.68
69.06999 2362.865
70.89861 1256.952
73.48717 1520.825
77.26149 1278.26
79.05425 2335.23
79.49654 1456.125
80.04961 8748.856
80.05211 1764.474
81.06989 16282.84
86.84574 1210.475
90.03379 1387.274
94.87138 1178.48
95.03668 1516.619
95.04913 1361.078
95.08554 12704.41
99.53806 1179.062
108.04443 14073.32
109.10102 1899.478
120.04442 3550.562
122.96302 1398.575
126.05508 14662.87
132.04436 5719.289
136.03935 108560.1
137.13245 12243.61
146.02388 3883.989
152.94255 1407.302
154.05005 7208.373
160.03944 16740.75
163.66052 1365.512
164.03456 1514.304
165.12752 1370.673
165.52956 1358.066
169.12253 3367.143
178.04985 113228.2
183.138 58392.9
189.38676 1237.173
196.06056 13756.42
197.15344 2823.635
208.62 1080.215
219.07652 21870.45
219.34662 1272.13
221.84109 1368.258
233.09262 1620.646
243.07663 11269.88
247.07144 4961.31
256.44168 1154.738
261.08707 104368.3
262.07138 3538.342
265.08197 3028.93
279.0976 62704.38
285.20612 37638.12
293.07666 5603.145
299.22141 3459.207
311.89954 1169.367
511.77109 1317.83
563.3017 1506.087
END IONS

BEGIN IONS
GATEWAY_ID=12768
CCS=12768
FEATURE_ID=22
NAME=Erythromycin_analogue
PEPMASS=744.4893188476562
CHARGE=1+
ADDUCT=[M+H]+1
RTINSECONDS=716.171172879408
FORMULA=C39H69NO12
SMILES=COC1(C)CC(OC2C(C)C(=O)OC(CC3CC3)C(C)C(O)C(C)C(=O)C(C)CC(C)(O)C(OC3OC(C)CC(N(C)C)C3O)C2C)OC(C)C1O
INCHI=BWZZZLCBUTXTEW
ANNOTATION_BIN=1a
MSLEVEL=2
SCANS=22
79.05421 5855.64
81.06988 15854.92
83.04918 5945.262
83.08551 9907.76
91.05417 7756.372
93.06987 46995.37
93.07339 3709.348
95.04925 3847.346
95.08569 5006.62
97.0648 13407.67
102.2346 1900.77
110.72711 1928.568
111.08035 25025.07
117.72427 2073.728
121.10116 24305.01
125.05946 10241.64
139.1118 339438.3
140.1152 2819.572
143.07024 29109.36
149.09631 3961.885
161.5571 1885.275
167.10667 77967.46
183.10121 2542.99
185.11731 77428.97
203.12793 19691.62
213.77673 2113.971
216.53465 2152.611
281.1738 9539.338
288.49265 2211.863
323.22189 27977.45
325.23929 2265.367
341.23141 2120.066
351.21722 4700.583
369.22681 39776.79
387.23782 25516.29
465.28369 3025.879
507.33084 23462.01
525.34253 4985.228
537.06384 2472.099
551.31952 5828.028
553.3382 14085.57
571.3476 80749.67
581.26489 2305.771
630.57257 2188.73
649.3941 2764.575
691.43933 14277.67
709.45203 500402.8
710.4538 21251.41
744.48938 97082.79
745.41718 4323.314
745.49396 4399.892
END IONS

BEGIN IONS
GATEWAY_ID=18109
CCS=18109
FEATURE_ID=23
NAME=Exochelin_MS;<NL>N-(dN-Formyl,dN-hydroxy-R-ornithinyl)-beta-alaninyl-dN-hydroxy-R-ornit<NL>-R-allo-threoninyl-dN-hydroxy-S-ornithine
PEPMASS=305.16357421875
CHARGE=2+
ADDUCT=[M+2H]+2
RTINSECONDS=35.39721172977102
FORMULA=C23H44N8O11
SMILES=CC(O)C(NC(=O)C(N)CCCN(O)C(=O)CCNC(=O)C(N)CCCN(O)C=O)C(=O)N(O)CCCC(N)C(=O)O
INCHI=AHHBHDOBNNJFAK
ANNOTATION_BIN=2a
MSLEVEL=2
SCANS=23
68.0495 902397.6
69.03352 115365.9
69.05727 30356.53
70.06514 2140573.0
71.04919 26067.01
71.06849 114025.5
72.04448 67080.87
74.06002 746375.3
75.59757 24882.17
78.83427 22137.9
82.06499 33977.43
84.04408 41081.19
85.07594 86180.34
86.05994 2881502.0
87.0572 23772.78
87.06328 161590.8
88.24498 23467.74
89.07084 159878.1
92.67905 25397.4
95.0602 59139.15
96.04427 141097.9
96.06824 26865.02
98.05991 47509.19
99.0551 36110.22
100.53851 24476.42
103.08656 86032.02
110.06011 50579.7
110.08411 26033.75
113.07088 1514097.0
114.05491 1104373.0
114.05999 57177.75
114.06818 24725.11
114.07439 104799.0
115.05828 57067.03
115.08649 42957.84
116.07056 736054.4
117.07394 36400.83
124.07555 74192.34
125.07097 51220.63
126.09129 97222.5
128.07085 35339.63
131.08147 4268025.0
132.06549 318130.6
132.07867 47572.46
132.08461 271144.5
139.08672 69904.69
140.07043 33243.41
141.06575 31050.13
149.09201 2155246.0
150.09558 124263.9
151.0869 26782.35
151.09616 34948.58
156.11299 40590.31
157.09732 118585.0
158.09224 59030.07
158.12889 25275.93
159.07643 259944.4
164.10503 76505.67
167.08122 70376.99
169.09727 90257.84
170.09273 90015.45
173.09169 68651.1
174.1237 150998.5
176.60162 34985.39
180.61523 57413.98
183.11328 24396.43
184.10783 31835.07
185.09198 24630.41
185.60782 297773.2
186.10965 59545.65
186.12399 36066.86
187.10768 178333.2
194.61311 142031.8
195.11458 54617.39
196.10788 32958.36
197.09258 32983.02
202.11894 119994.9
204.13423 41846.42
208.11823 141143.1
212.10295 642037.9
213.10648 44925.68
214.11873 127477.8
215.12166 31852.75
217.12381 104672.8
226.1291 262301.3
226.62993 74159.56
227.7766 135997.5
227.79219 55687.91
229.12926 64564.36
230.11349 368061.8
231.11743 58647.04
232.12909 262117.7
235.87091 23002.52
247.13947 88100.81
250.13953 198975.1
257.16113 37265.63
258.14417 30185.64
275.17133 100061.2
285.15594 79360.3
287.15271 100996.9
287.65402 54584.86
291.16638 62496.24
296.13684 52258.51
296.15826 1071316.0
296.65988 308894.9
297.1579 85185.61
303.16641 219269.0
305.16345 877934.6
305.66495 286152.8
306.16797 45983.02
313.1517 39787.58
314.18268 139772.1
315.16623 224381.5
315.18582 40596.9
316.168 39213.34
331.16165 44468.53
332.19443 119692.6
338.22211 27549.35
342.17868 28600.29
380.21344 74535.45
399.19931 47922.67
399.23355 36523.78
415.23044 61061.99
417.20914 33512.63
425.21378 96130.25
426.19772 68671.11
433.23941 207909.9
433.27347 36668.52
436.44409 28946.26
443.22488 723426.0
444.23019 171909.9
449.61292 24971.49
451.2515 198601.9
452.25247 29989.06
460.25165 29539.25
461.23505 627080.0
462.23654 139726.0
478.26044 34090.9
569.30127 24603.53
END IONS

BEGIN IONS
GATEWAY_ID=18664
CCS=18664
FEATURE_ID=24
NAME=Pantethine
PEPMASS=555.2515258789062
CHARGE=1+
ADDUCT=[M+H]+1
RTINSECONDS=283.0908533423448
FORMULA=C22H42N4O8S2
SMILES=CC(C)(CO)C(O)C(=O)NCCC(=O)NCCSSCCNC(=O)CCNC(=O)C(O)C(C)(C)CO
INCHI=DJWYOLJPSHDSAL
ANNOTATION_BIN=1b
MSLEVEL=2
SCANS=24
58.99496 1765.959
60.19583 1147.488
62.4452 1372.282
65.59875 1482.596
67.05423 1255.741
69.06985 1790.224
70.0288 1697.038
70.06516 19460.26
71.06042 8473.174
72.04447 3723.609
72.08076 7512.771
73.02845 1419.657
74.05999 1554.272
76.02132 1207.004
77.00555 14092.23
84.04438 6292.585
84.08079 4560.57
85.06487 1155.31
86.06013 1579.315
86.09642 10681.95
88.03922 1564.481
89.60381 1250.189
91.05396 1509.227
93.04488 1662.521
102.05499 2081.69
105.8531 1084.982
107.99375 3007.786
110.07118 3617.193
111.31467 1199.497
112.08691 1423.306
118.03208 36326.6
120.08064 3245.886
122.46762 1282.919
124.07542 2785.061
130.032 9650.806
130.04944 1219.945
130.08607 1445.081
136.07649 1584.031
136.18282 1178.267
142.08635 2296.914
147.05865 32518.91
157.10939 1334.526
177.54605 1229.735
181.51414 1227.805
184.09677 2154.887
207.06253 1760.246
224.08826 5845.167
266.09872 5853.501
278.09943 20170.71
295.12564 126674.1
305.11026 2331.71
390.15152 1390.139
407.17813 35988.96
407.21228 1832.384
425.18872 200016.9
426.19159 1550.595
537.1886 2030.91
537.24103 37571.12
555.24896 7883.209
END IONS

BEGIN IONS
GATEWAY_ID=18664
CCS=18664
FEATURE_ID=25
NAME=Pantethine
PEPMASS=577.2335205078125
CHARGE=1+
ADDUCT=[M+Na]+1
RTINSECONDS=283.2642172273212
FORMULA=C22H42N4O8S2
SMILES=CC(C)(CO)C(O)C(=O)NCCC(=O)NCCSSCCNC(=O)CCNC(=O)C(O)C(C)(C)CO
INCHI=DJWYOLJPSHDSAL
ANNOTATION_BIN=1b
MSLEVEL=2
SCANS=25
70.06514 17914.62
72.08076 7131.229
72.23718 1207.165
73.08367 1217.505
81.16453 1483.368
84.04443 3438.765
84.08075 4200.979
86.09623 8090.902
95.06011 1779.978
96.05465 1793.415
102.05489 1627.533
110.07121 4750.074
116.07064 2428.953
120.08093 2491.863
127.71964 1438.387
137.39767 1390.06
139.08414 10182.08
143.11707 1366.53
158.5701 1434.742
169.44418 1315.989
196.09384 1580.13
227.78734 3685.443
267.13156 2680.618
333.09103 5632.837
407.83728 1189.002
447.17096 14084.93
458.24719 1334.15
475.16534 2900.67
475.53384 1494.752
503.16183 1345.265
533.39966 1389.912
559.2226 5387.9
577.23334 851031.0
578.23688 17613.87
578.29254 1431.868
END IONS

BEGIN IONS
GATEWAY_ID=18716
CCS=18716
FEATURE_ID=26
NAME=1010-F1
PEPMASS=336.28704833984375
CHARGE=1+
ADDUCT=[M+Na]+1
RTINSECONDS=801.2000746352701
FORMULA=C19H39NO2
SMILES=CCCCC(C)CCCC(C)CCCCCCC(N)C(=O)O
INCHI=XUEGBDYRUYWZMY
ANNOTATION_BIN=1a
MSLEVEL=2
SCANS=26
53.43544 1068.707
63.46152 1163.119
64.66486 1291.965
69.4076 1206.995
78.88241 1113.576
97.89729 1069.031
106.13419 1328.95
154.14793 1073.862
155.96552 1145.28
164.3633 1137.624
190.00729 1035.049
201.44389 1176.6
202.3537 1168.067
207.20396 1169.964
227.77919 8792.429
285.33234 1117.166
312.03989 1456.514
336.22284 5141.149
336.28717 261501.8
337.29269 1364.488
345.56906 1047.395
END IONS

BEGIN IONS
GATEWAY_ID=18716
CCS=18716
FEATURE_ID=27
NAME=1010-F1
PEPMASS=296.2945861816406
CHARGE=1+
ADDUCT=[M+H-H2O]+1
RTINSECONDS=796.421965893204
FORMULA=C19H39NO2
SMILES=CCCCC(C)CCCC(C)CCCCCCC(N)C(=O)O
INCHI=XUEGBDYRUYWZMY
ANNOTATION_BIN=1a
MSLEVEL=2
SCANS=27
52.73326 1107.685
54.76392 1457.615
55.05419 32671.23
55.47068 1363.763
57.06985 29968.16
58.0287 5276.825
59.04903 1330.205
61.20594 1060.047
61.5138 1040.319
62.09875 1111.767
67.05431 1453.331
69.06988 39845.14
69.49605 1102.496
70.06504 2349.677
71.08556 14423.69
75.90781 1206.823
81.06965 2855.71
83.08543 33008.9
84.08041 1533.617
84.11578 1112.161
85.10099 8318.199
88.97279 1208.021
97.09205 1086.709
97.10108 33010.71
100.07562 2494.196
103.96066 1114.013
111.11665 19403.23
114.09114 3523.215
123.5361 1081.51
125.13232 7088.677
128.10689 4861.789
142.1225 5844.504
156.13808 8116.248
161.39674 1061.272
165.55482 1004.874
170.15393 10436.91
182.83211 1196.278
184.16946 8753.521
198.18515 10966.73
212.20052 9066.78
226.21651 17155.29
227.78268 10997.01
240.23219 15122.14
249.88594 1303.126
254.24739 3127.868
272.90219 1739.854
290.91269 1412.446
296.13272 1483.127
296.29456 188047.5
297.29819 1599.729
END IONS

BEGIN IONS
GATEWAY_ID=18716
CCS=18716
FEATURE_ID=28
NAME=1010-F1
PEPMASS=314.3055725097656
CHARGE=1+
ADDUCT=[M+H]+1
RTINSECONDS=809.941638679452
FORMULA=C19H39NO2
SMILES=CCCCC(C)CCCC(C)CCCCCCC(N)C(=O)O
INCHI=XUEGBDYRUYWZMY
ANNOTATION_BIN=1a
MSLEVEL=2
SCANS=28
50.84431 1117.84
53.0386 1693.069
54.98107 1154.915
55.0542 40056.53
57.06987 41438.13
58.06511 3617.525
58.07337 1196.94
59.04912 2888.228
60.0444 4070.748
60.08087 2082.449
61.08395 1159.552
67.05428 5380.566
69.06987 39445.04
71.08553 18891.0
72.04434 17214.36
81.06978 3273.966
83.08546 34764.3
85.10107 13011.34
95.0853 2932.643
97.10109 40455.2
99.17429 1182.117
105.94431 1158.5
111.11674 24824.83
117.61088 1131.738
120.89607 1237.574
125.13237 9413.945
139.14822 2964.208
153.1638 2053.054
184.16989 1577.463
198.18512 1690.681
206.14211 1173.927
208.84441 1209.042
212.20097 2777.999
226.21655 3798.012
240.23131 2477.125
240.63062 1210.066
250.25191 1530.956
251.27322 1467.416
254.28444 4063.905
268.29999 19169.37
286.31042 8547.994
296.29459 173296.9
313.36566 1998.561
314.16571 3377.8
314.24734 8136.087
314.27878 11715.89
314.30508 91657.16
314.3688 22969.45
315.26492 3785.174
END IONS

BEGIN IONS
GATEWAY_ID=25542
CCS=25542
FEATURE_ID=29
NAME=COPROPORPHYRIN_III
PEPMASS=655.2758178710938
CHARGE=1+
ADDUCT=[M+H]+1
RTINSECONDS=518.8648146133032
FORMULA=C36H38N4O8
SMILES=CC1=C(CCC(=O)O)C2=NC1=CC1=C(CCC(=O)O)C(C)=C(C=C3N=C(C=C4NC(=C2)C(C)=C4CCC(=O)O)C(CCC(=O)O)=C3C)N1
INCHI=JWFCYWSMNRLXLX
ANNOTATION_BIN=2b
MSLEVEL=2
SCANS=29
87.04488 5398.364
111.14325 4369.863
161.69164 4810.945
167.07169 5325.531
197.10805 5812.176
201.98796 4818.282
209.10777 8800.238
227.77194 7748.198
227.78743 20099.38
298.13345 5799.445
310.13455 5592.238
311.14206 5089.337
312.15076 5493.834
372.14655 5076.168
375.15948 30530.68
376.1702 14328.33
377.17813 6948.043
387.16193 5301.487
389.1759 85489.81
390.18326 82575.56
391.19113 57161.5
401.18399 4850.145
402.18692 7483.076
403.19147 98225.03
404.19913 217177.8
405.20691 284364.1
406.21024 8292.746
407.1376 5140.711
417.20691 52536.0
418.18155 7492.661
418.21524 106731.5
419.22269 169856.0
420.22629 7209.965
431.2244 5891.26
432.22952 15053.57
433.23807 41579.68
434.17477 6714.861
445.20203 6297.007
447.18115 15447.57
448.18866 21575.21
449.19678 43753.36
450.20477 5839.054
459.22061 5276.199
461.19971 14739.61
462.20511 53855.68
463.21255 295330.3
464.22006 112706.5
465.21936 5959.402
472.72232 4877.638
475.21286 7691.347
476.21902 22086.48
477.18542 6912.818
477.22803 132334.1
478.23621 70710.65
491.24216 12601.78
507.19919 5765.47
521.21796 36149.35
522.22565 48463.21
523.23358 8368.707
535.23303 10387.14
536.24066 9162.955
537.2489 6132.935
595.25775 6999.322
596.26276 20842.19
655.27521 7155660.0
656.27881 442218.1
END IONS

BEGIN IONS
GATEWAY_ID=25542
CCS=25542
FEATURE_ID=30
NAME=COPROPORPHYRIN_III
PEPMASS=328.14154052734375
CHARGE=2+
ADDUCT=[M+2H]+2
RTINSECONDS=518.7116150708742
FORMULA=C36H38N4O8
SMILES=CC1=C(CCC(=O)O)C2=NC1=CC1=C(CCC(=O)O)C(C)=C(C=C3N=C(C=C4NC(=C2)C(C)=C4CCC(=O)O)C(CCC(=O)O)=C3C)N1
INCHI=JWFCYWSMNRLXLX
ANNOTATION_BIN=2b
MSLEVEL=2
SCANS=30
89.17983 20285.86
153.84846 18032.91
174.57796 27823.29
189.09164 18711.88
192.07329 19011.97
192.65143 19087.17
193.07487 29313.81
193.57979 53635.95
194.08347 94206.92
194.58734 71847.97
195.09091 47478.6
195.59515 24797.49
200.08377 152474.4
200.58714 242565.1
201.09145 309237.2
201.59512 148418.8
202.09895 238896.0
202.60158 55016.81
203.10751 45036.67
205.07567 30209.88
207.0914 118918.9
207.59521 178558.2
208.09932 907231.3
208.60246 557312.9
209.10684 271349.3
209.59294 23150.08
209.60884 90441.12
210.11517 21668.98
212.08342 55501.08
212.58685 32732.1
213.09122 38672.52
213.59453 20716.62
214.08148 18656.82
214.09935 59938.29
214.58521 22135.01
215.10698 248411.4
215.61005 137978.7
216.11394 84836.89
217.10431 102948.5
217.60768 28003.4
219.09196 55539.05
219.59477 65302.72
220.09904 102535.8
220.60208 44971.0
221.08983 33425.98
221.10712 38992.82
221.59258 55115.93
222.09662 77303.58
222.59903 22254.12
227.10745 70959.84
227.6109 23327.14
227.77385 112107.4
227.78993 87756.01
228.60056 44555.66
229.10468 171860.3
229.60776 90071.84
231.10216 50131.74
231.60506 22614.13
234.11539 41613.4
238.1098 116927.0
238.61293 77128.08
239.1181 33588.01
245.11897 23838.99
245.62079 23889.25
250.61397 23779.26
257.11783 728130.4
257.61957 259706.7
258.12549 190979.8
258.62756 71403.73
259.11514 73293.62
264.12479 22361.96
266.12314 22943.82
268.11984 153668.8
275.12808 147792.9
275.63019 66410.74
278.12357 29819.41
280.12036 422603.1
280.62231 140224.2
287.12833 1076014.0
287.63 446422.7
288.13583 194650.8
288.63785 27280.46
289.12573 776654.1
289.14624 44615.99
289.62723 265716.2
289.66089 19956.79
296.13358 251942.6
296.63565 70826.12
298.13104 2916874.0
298.63263 875927.6
305.1394 121465.2
305.64038 33759.15
310.13104 2647628.0
310.63269 918096.6
319.1355 45059.38
319.63647 23004.85
328.1416 3779301.0
328.64313 1255744.0
442.43643 21410.82
519.90942 21351.36
END IONS

BEGIN IONS
GATEWAY_ID=25542
CCS=25542
FEATURE_ID=31
NAME=COPROPORPHYRIN_III
PEPMASS=677.2577514648438
CHARGE=1+
ADDUCT=[M+Na]+1
RTINSECONDS=519.7683007056678
FORMULA=C36H38N4O8
SMILES=CC1=C(CCC(=O)O)C2=NC1=CC1=C(CCC(=O)O)C(C)=C(C=C3N=C(C=C4NC(=C2)C(C)=C4CCC(=O)O)C(CCC(=O)O)=C3C)N1
INCHI=JWFCYWSMNRLXLX
ANNOTATION_BIN=2b
MSLEVEL=2
SCANS=31
73.65002 1298.798
83.60842 1338.279
89.6491 1347.457
92.58642 1307.676
112.27051 1275.546
124.64451 1500.893
158.42296 1174.533
165.25743 1239.996
207.03543 1129.647
298.45731 1185.003
426.16846 2045.553
427.17673 2154.731
571.8916 1424.55
604.21552 3421.692
633.26971 8269.809
655.27551 11797.51
656.27795 4158.665
659.24713 6862.563
677.25714 343355.6
678.26215 12105.15
695.25647 2491.824
699.23663 10536.29
700.24152 3966.728
END IONS

BEGIN IONS
GATEWAY_ID=25851
CCS=25851
FEATURE_ID=32
NAME=Ne-Acetyl-beta-lysine
PEPMASS=211.10513305664062
CHARGE=1+
ADDUCT=[M+Na]+1
RTINSECONDS=99.78635698804379
FORMULA=C8H16N2O3
SMILES=CC(=O)NCCCC(N)CC(=O)O
INCHI=MBZWIPOSTWTKSV
ANNOTATION_BIN=2b
MSLEVEL=2
SCANS=32
48.04699 1184.017
51.93989 2283.684
52.03661 1053.448
52.94769 1373.95
53.39984 1049.521
55.05416 3560.935
55.93434 1401.379
56.04959 1348.074
56.94221 27383.63
56.96471 1407.189
57.00536 1247.737
57.03343 1716.677
57.06977 1083.377
59.57223 1177.593
61.02831 1589.217
68.04944 1850.199
68.9427 1852.565
69.07004 1797.722
70.06514 8647.166
72.08078 18671.23
72.93713 59719.84
73.03955 1132.867
74.95026 1856.923
74.95276 23597.84
80.94473 1952.022
84.04427 8000.096
84.0807 2924.292
84.97348 1902.019
85.02828 3414.792
85.03953 6769.213
86.09618 3913.093
90.94761 27625.05
95.04915 1353.242
96.08071 2252.637
96.93784 1647.166
97.96863 10142.94
98.05978 1381.74
99.11615 1208.224
113.03416 2185.908
113.10714 3542.463
113.95886 1950.265
113.96362 25936.3
114.05466 1291.033
120.74573 1370.732
125.99998 2898.207
127.03869 1583.062
128.9632 8024.473
130.97885 2300.747
131.97395 1632.628
135.58437 1206.642
141.1022 20518.81
142.97928 1817.206
145.04314 1186.33
146.97389 65619.41
152.04225 2986.412
155.11769 2481.988
155.97459 3165.974
160.02687 1213.906
160.54659 1081.342
161.84734 1169.953
164.98438 26280.38
165.03275 1149.101
169.09697 5833.452
169.98982 322135.3
178.53081 1254.995
183.11267 18266.23
184.0056 2242.394
187.00523 2986.692
187.97746 2474.973
188.00038 67733.67
191.03899 1940.679
193.09737 1763.502
200.04349 2332.23
205.98756 5339.182
211.01614 16095.26
211.05731 6415.887
211.07022 1614.068
211.1073 57500.25
211.14357 8075.43
228.03166 10866.85
END IONS

BEGIN IONS
GATEWAY_ID=25851
CCS=25851
FEATURE_ID=33
NAME=Ne-Acetyl-beta-lysine
PEPMASS=189.12330627441406
CHARGE=1+
ADDUCT=[M+H]+1
RTINSECONDS=114.5775584937798
FORMULA=C8H16N2O3
SMILES=CC(=O)NCCCC(N)CC(=O)O
INCHI=MBZWIPOSTWTKSV
ANNOTATION_BIN=2b
MSLEVEL=2
SCANS=33
43.05438 3917.125
44.0495 38048.74
45.36113 3469.131
46.78177 2810.013
47.075 3240.803
53.34775 2939.041
56.96475 4676.418
65.92094 2907.823
69.06992 9117.395
69.50699 2695.923
70.06509 4008.992
72.08077 15686.29
75.05522 7580.874
78.8632 2933.377
80.72229 2954.155
84.7078 2790.306
86.09631 910480.6
91.05376 3399.577
99.181 3076.731
100.56393 2795.35
101.92599 2868.494
101.94815 2970.329
111.2712 3149.411
116.05749 5949.404
118.06498 8548.348
119.06837 19124.27
120.96504 5943.677
121.97264 12906.98
132.10184 955745.4
143.11783 888584.8
143.1255 6090.37
143.13229 5110.055
144.0759 5032.937
145.08391 9974.717
146.06001 9867.999
147.05682 5247.726
147.06345 44098.19
147.9523 5275.642
165.96249 11443.8
171.06444 3948.009
171.11264 80516.19
188.97787 3159.682
189.0545 10082.29
189.07407 74623.17
189.12326 599211.8
211.8931 3226.581
END IONS

BEGIN IONS
GATEWAY_ID=25851
CCS=25851
FEATURE_ID=34
NAME=Ne-Acetyl-beta-lysine
PEPMASS=230.15000915527344
CHARGE=1+
ADDUCT=[M+CH3CN+H]+1
RTINSECONDS=107.9011723391814
FORMULA=C8H16N2O3
SMILES=CC(=O)NCCCC(N)CC(=O)O
INCHI=MBZWIPOSTWTKSV
ANNOTATION_BIN=2b
MSLEVEL=2
SCANS=34
55.05423 2598.487
55.63707 1240.782
57.03221 1095.633
57.03358 11159.21
58.87078 1387.331
59.04916 8021.556
60.05564 15745.93
62.62532 1262.856
66.72434 1086.472
67.05421 1863.837
69.06994 38611.31
70.06514 3698.709
71.04916 3943.252
71.06858 1512.244
72.0808 3608.31
73.06503 1524.599
74.06009 13066.27
74.13268 1266.46
77.38413 1132.113
79.05418 4048.405
80.14714 1106.861
81.31117 1133.878
84.04417 1681.645
84.08069 2261.158
86.09641 4601.232
87.09991 2025.007
96.08074 19294.66
97.06474 15573.66
114.09141 55809.29
115.0754 51242.22
115.08646 1540.196
116.0706 6139.89
116.08196 7218.746
117.07384 3759.229
132.10188 2171.406
139.08678 6387.151
140.07056 1551.984
145.69698 1233.516
156.11331 6222.444
157.09721 18181.33
157.17538 1134.094
158.78951 1438.505
170.11789 1544.151
171.10156 2287.677
171.30576 1306.357
174.1237 64017.61
177.60361 1369.892
184.11603 2776.257
192.94669 1353.752
203.71939 1085.209
212.11157 1715.546
212.13936 28675.08
213.12346 2562.392
219.20148 1000.587
221.73222 1154.854
228.48846 1206.246
230.14993 390219.3
230.24799 2258.388
231.13463 1452.717
231.15334 3601.044
END IONS

BEGIN IONS
GATEWAY_ID=25851
CCS=25851
FEATURE_ID=35
NAME=Ne-Acetyl-beta-lysine
PEPMASS=252.13160705566406
CHARGE=1+
ADDUCT=[M+CH3CN+Na]+1
RTINSECONDS=97.62704610847261
FORMULA=C8H16N2O3
SMILES=CC(=O)NCCCC(N)CC(=O)O
INCHI=MBZWIPOSTWTKSV
ANNOTATION_BIN=2b
MSLEVEL=2
SCANS=35
66.11259 1095.692
69.853 1208.096
76.21953 1132.142
77.63134 1165.767
86.09631 1196.661
93.34579 1263.541
108.23483 1203.906
116.96643 1136.654
122.05782 2859.342
136.0742 1391.981
137.04602 1105.764
144.96133 1424.116
158.10423 1431.971
165.59113 1305.168
173.46825 1138.902
187.00743 1459.768
208.11832 3561.484
229.05508 1126.294
234.121 2899.957
235.12856 1440.768
240.10803 1307.503
240.27318 1165.361
252.1319 355140.4
253.11623 18222.04
253.13332 1804.197
END IONS

BEGIN IONS
GATEWAY_ID=25851
CCS=25851
FEATURE_ID=36
NAME=Ne-Acetyl-beta-lysine
PEPMASS=171.11285400390625
CHARGE=1+
ADDUCT=[M+H-H2O]+1
RTINSECONDS=112.5485818459062
FORMULA=C8H16N2O3
SMILES=CC(=O)NCCCC(N)CC(=O)O
INCHI=MBZWIPOSTWTKSV
ANNOTATION_BIN=2b
MSLEVEL=2
SCANS=36
40.18868 2486.97
42.6716 2063.028
43.01789 19335.43
46.06517 21531.35
49.56143 2281.81
53.15998 2628.083
55.05425 17453.93
56.04952 19939.68
60.59765 2396.53
65.79374 2182.95
67.05431 7243.433
69.06991 11427.97
70.0652 8042.45
70.79823 2262.26
71.58413 2246.814
72.04445 19061.54
72.08092 3054.815
79.05424 11560.74
83.04921 9210.035
83.08537 4855.627
84.08077 649808.3
85.08398 3401.821
86.09647 7496.986
89.07099 19671.69
89.41149 3048.416
95.04918 3486.276
95.08543 12310.24
96.19581 2071.379
97.13226 2428.507
99.04414 2769.319
101.10728 9077.615
107.04921 23424.45
111.04435 4047.632
111.09184 8369.812
112.07579 13917.07
113.96381 2575.307
125.05978 4889.906
128.6693 2821.679
129.10231 1373146.0
130.10565 6771.39
135.04414 13628.86
143.11809 10182.94
147.96944 4907.165
153.05452 5071.324
153.091 4462.569
153.10233 109068.1
162.04376 2497.062
162.09137 2940.35
170.98552 5769.396
171.06302 26878.75
171.10182 36362.23
171.11282 647456.2
171.14923 92062.39
172.11642 3659.411
176.25899 2666.848
END IONS

BEGIN IONS
GATEWAY_ID=25866
CCS=25866
FEATURE_ID=37
NAME=FUTALOSINE
PEPMASS=437.1070556640625
CHARGE=1+
ADDUCT=[M+Na]+1
RTINSECONDS=274.7946345992148
FORMULA=C19H18N4O7
SMILES=O=C(O)C1=CC(C(=O)CCC2OC(N3C=NC4=C3NC=NC4=O)C(O)C2O)=CC=C1
INCHI=VEDWXCWBMDQNCV
ANNOTATION_BIN=1a
MSLEVEL=2
SCANS=37
53.83748 1297.163
55.59858 1294.59
66.0308 1068.655
70.06504 1305.721
70.14699 1366.583
72.0806 1426.162
89.20689 1389.344
108.48351 1257.194
159.02776 58338.86
160.77632 1141.005
163.99164 1066.883
199.0376 1141.922
227.92448 1135.968
391.51453 1131.716
437.1069 71329.55
437.2052 1962.4
437.23682 9435.932
END IONS

BEGIN IONS
GATEWAY_ID=25866
CCS=25866
FEATURE_ID=38
NAME=FUTALOSINE
PEPMASS=415.1248779296875
CHARGE=1+
ADDUCT=[M+H]+1
RTINSECONDS=270.7019395414452
FORMULA=C19H18N4O7
SMILES=O=C(O)C1=CC(C(=O)CCC2OC(N3C=NC4=C3NC=NC4=O)C(O)C2O)=CC=C1
INCHI=VEDWXCWBMDQNCV
ANNOTATION_BIN=1a
MSLEVEL=2
SCANS=38
55.01787 10675.81
56.04953 6871.14
57.82575 4632.758
65.0386 41115.46
69.03345 7304.981
70.06514 64671.54
72.08083 41409.11
84.08076 11614.57
86.09637 52360.45
88.83511 4810.337
91.05418 15017.87
94.03995 17517.68
97.0284 49794.02
100.51549 4626.029
110.03487 40199.5
110.07123 20425.39
111.04406 6965.899
115.05441 5763.04
116.07056 24315.05
117.06982 5608.962
119.03525 22047.41
120.08086 5838.834
121.02844 97635.32
121.03973 6146.816
128.0623 6362.251
129.06987 9173.295
132.10213 10915.1
137.04581 1270226.0
139.03938 10878.46
147.04436 10937.87
149.02332 414828.2
149.0341 29049.29
156.06561 5752.066
159.04361 4621.218
165.05415 4336.917
187.07523 7075.751
191.07027 192469.6
199.14383 10326.79
201.0556 7336.202
215.07091 6354.158
217.15488 8407.223
219.0652 160335.4
227.78471 20405.6
243.06537 22034.09
253.09181 6286.986
261.07578 591550.9
272.16074 17422.55
279.08627 676684.9
280.08881 7729.951
282.18222 7294.567
288.36429 4770.654
292.62708 4579.945
298.21262 6239.104
300.15582 21429.07
324.12836 4882.445
415.12527 31845.12
415.16336 5269.117
415.25784 7081.946
END IONS

BEGIN IONS
GATEWAY_ID=25866
CCS=25866
FEATURE_ID=39
NAME=FUTALOSINE
PEPMASS=829.2423095703125
CHARGE=1+
ADDUCT=[2M+H]+1
RTINSECONDS=276.52271461795317
FORMULA=C19H18N4O7
SMILES=O=C(O)C1=CC(C(=O)CCC2OC(N3C=NC4=C3NC=NC4=O)C(O)C2O)=CC=C1
INCHI=VEDWXCWBMDQNCV
ANNOTATION_BIN=1a
MSLEVEL=2
SCANS=39
90.50144 1267.939
91.05414 1940.796
94.0402 3180.987
97.02843 7356.722
108.19579 1286.06
110.035 8927.037
111.04408 1747.569
115.05441 2059.856
116.07061 2039.997
117.06975 2352.422
119.03528 7315.001
121.0285 19075.4
128.06209 2740.32
129.07021 2118.653
133.02798 2073.804
137.04584 264910.2
138.04861 1830.796
138.64973 1393.971
139.03899 2203.016
147.04424 4479.184
149.02333 88916.35
149.03511 4182.15
191.07011 16066.76
219.06516 24159.93
227.77338 5252.09
227.78976 5542.664
243.064 1973.402
261.07584 97225.77
279.08627 134471.7
280.08923 2684.735
291.97626 1370.395
394.6228 1438.556
415.12488 155096.5
416.1279 4583.428
611.46814 1262.18
693.20306 4223.94
727.32538 1502.543
737.86597 1757.889
828.80518 3072.337
828.90308 1536.083
829.07068 1720.602
829.40454 5454.184
829.89484 1396.494
834.81989 1374.682
END IONS

BEGIN IONS
GATEWAY_ID=29747
CCS=29747
FEATURE_ID=40
NAME=Citrullimycin_C
PEPMASS=1600.1199951171875
CHARGE=1+
ADDUCT=[2M+H]+1
RTINSECONDS=820.456663947198
FORMULA=C42H77N3O11
SMILES=CCC(C)CCC(O)CC(=O)OC(CCC(C)CC)CC(=O)NC(CCCNC(N)=O)C(=O)OC(CCC(C)CC)CC(=O)OC(CCC(C)CC)CC(=O)O
INCHI=LIDKIWLEILPGOH
ANNOTATION_BIN=2a
MSLEVEL=2
SCANS=40
151.9106 1467.917
157.12231 3109.641
159.07646 10456.26
166.30141 1401.482
179.54271 1477.099
182.86134 1379.091
185.44945 1622.937
200.19 1412.781
227.92236 2940.244
251.17598 1541.595
253.19067 3598.95
267.354 1435.404
271.20227 2942.025
279.16971 2103.103
296.19733 2051.406
297.18073 32610.31
314.207 2309.57
315.19141 6591.997
427.31451 2926.77
436.38409 1700.154
453.29605 1718.108
583.42944 1555.544
739.54663 3005.531
757.55878 3683.974
757.64227 1460.54
766.87061 1515.259
772.32123 1596.967
782.54291 1617.208
783.53552 6141.752
800.56317 133552.5
801.56451 10993.35
822.54395 3993.542
END IONS

BEGIN IONS
GATEWAY_ID=29747
CCS=29747
FEATURE_ID=41
NAME=Citrullimycin_C
PEPMASS=800.5634155273438
CHARGE=1+
ADDUCT=[M+H]+1
RTINSECONDS=824.21243795175
FORMULA=C42H77N3O11
SMILES=CCC(C)CCC(O)CC(=O)OC(CCC(C)CC)CC(=O)NC(CCCNC(N)=O)C(=O)OC(CCC(C)CC)CC(=O)OC(CCC(C)CC)CC(=O)O
INCHI=LIDKIWLEILPGOH
ANNOTATION_BIN=2a
MSLEVEL=2
SCANS=41
86.05991 22388.39
89.09578 13646.53
93.06976 71431.12
95.08541 88177.81
97.06476 40294.65
97.10098 125042.0
107.08552 22170.21
109.1011 17458.83
111.11683 113196.5
113.07092 291253.8
114.05476 117240.5
115.08658 152842.4
116.07053 12567.91
121.10123 64598.41
125.09608 123175.5
135.11668 45684.59
139.11159 211437.5
143.10661 46951.48
149.13249 14480.95
153.12746 48710.36
157.12216 80043.84
159.07632 461566.0
167.14285 26286.5
171.13776 38882.46
238.07913 13590.55
239.17497 97017.3
251.1738 13419.81
253.19049 76212.19
255.16852 18728.04
257.18607 38136.44
265.15482 36513.86
271.20178 44739.65
273.24792 13825.64
279.17038 54867.05
279.22632 16307.52
282.18079 33870.79
283.16492 552993.3
285.91428 14738.5
295.2269 21590.37
296.19601 43929.43
297.18063 716307.0
300.19189 72657.5
301.17569 117171.2
311.19641 162161.5
313.80942 15203.53
314.20721 81373.4
315.19147 120345.3
325.21143 32147.87
329.20721 34058.42
332.21854 23302.3
413.29901 22390.07
427.31458 32575.48
439.27991 82844.69
453.29547 78543.17
456.30664 31834.73
457.28748 17493.57
467.31213 55003.45
470.32361 31257.53
474.31693 30539.19
484.33969 16476.2
488.33096 20038.37
528.04761 13665.92
559.73212 14556.6
569.41638 26810.22
581.38086 23954.19
583.43121 45832.23
595.39557 43306.17
597.44659 27559.66
598.40381 17529.21
609.4101 79836.3
612.42004 41875.66
613.40625 23218.69
623.427 43149.49
626.43781 84182.94
627.42096 59570.07
627.92981 16348.17
630.43176 20506.23
639.91376 16568.54
640.4527 35635.7
641.43634 24751.34
644.45062 69798.34
658.4646 27938.96
659.47345 15601.96
739.54596 166718.0
757.5589 128149.6
765.52777 71468.45
782.55243 64905.59
783.53674 365984.5
800.56342 2206748.0
801.56793 79258.84
END IONS

BEGIN IONS
GATEWAY_ID=29747
CCS=29747
FEATURE_ID=42
NAME=Citrullimycin_C
PEPMASS=822.544677734375
CHARGE=1+
ADDUCT=[M+Na]+1
RTINSECONDS=828.999710656986
FORMULA=C42H77N3O11
SMILES=CCC(C)CCC(O)CC(=O)OC(CCC(C)CC)CC(=O)NC(CCCNC(N)=O)C(=O)OC(CCC(C)CC)CC(=O)OC(CCC(C)CC)CC(=O)O
INCHI=LIDKIWLEILPGOH
ANNOTATION_BIN=2a
MSLEVEL=2
SCANS=42
152.07951 7779.764
153.06323 6518.949
158.68994 3044.12
191.57118 3358.391
198.66235 3014.295
201.20625 3404.556
259.5087 3478.863
305.147 11892.36
319.1629 6351.618
321.20566 4058.507
322.17401 80758.25
335.22018 6388.713
336.18979 48006.77
349.23605 4781.581
350.20505 19419.7
353.23068 5101.697
359.37537 3294.09
367.2468 8260.564
397.16217 3331.401
435.28119 6088.375
447.24542 7119.665
461.26273 32484.92
464.27289 35428.02
475.27753 23551.2
478.28897 87965.57
489.29379 11366.29
491.33612 4467.815
492.30505 52206.96
495.32953 4828.744
506.31992 27040.29
509.34497 21571.15
520.33673 7029.19
523.36066 38256.11
603.36151 4667.846
617.37585 14091.79
620.38892 16304.13
631.39154 32820.87
634.40417 22956.65
645.40918 14317.14
648.41876 50300.77
662.43555 35245.85
665.45947 50738.75
779.53992 48382.31
805.51941 261481.5
806.52338 9294.862
822.54535 2157644.0
823.39575 5184.866
823.54871 98920.78
END IONS

BEGIN IONS
GATEWAY_ID=29747
CCS=29747
FEATURE_ID=43
NAME=Citrullimycin_C
PEPMASS=844.5276489257812
CHARGE=1+
ADDUCT=[M+2Na-H]+1
RTINSECONDS=819.20735337825
FORMULA=C42H77N3O11
SMILES=CCC(C)CCC(O)CC(=O)OC(CCC(C)CC)CC(=O)NC(CCCNC(N)=O)C(=O)OC(CCC(C)CC)CC(=O)OC(CCC(C)CC)CC(=O)O
INCHI=LIDKIWLEILPGOH
ANNOTATION_BIN=2a
MSLEVEL=2
SCANS=43
91.31365 1463.766
114.01448 1319.24
174.25993 1418.0
177.06174 1699.846
219.09683 5777.392
244.06743 1809.918
245.46205 1411.175
268.69601 1314.579
297.15536 3021.483
299.14981 1378.372
315.16595 10187.27
357.17648 1690.473
358.17136 84995.75
359.17545 1971.583
365.23737 1467.246
375.21185 2062.788
431.28506 1959.256
453.26944 2028.044
460.74472 1537.703
471.28162 9269.382
497.2594 4866.616
500.27286 2435.521
514.28619 120344.0
515.2879 3253.793
515.4292 1522.097
528.30145 3220.776
547.71417 1402.411
550.69495 1482.426
627.39307 8677.684
653.37341 2637.193
656.38519 2142.159
670.40106 76404.35
671.40546 2839.267
684.41595 1638.465
688.4118 5094.188
730.42114 9088.618
801.5213 20434.85
802.53748 1381.691
826.51459 3345.684
827.49951 5869.1
844.52747 768792.6
845.53131 49041.82
END IONS

BEGIN IONS
GATEWAY_ID=33335
CCS=33335
FEATURE_ID=44
NAME=CHYMOSTATINOL_C
PEPMASS=610.3343505859375
CHARGE=1+
ADDUCT=[M+H]+1
RTINSECONDS=440.2045656517188
FORMULA=C31H43N7O6
SMILES=CC(C)CC(NC(=O)C(NC(=O)NC(CC1=CC=CC=C1)C(=O)O)C1CCNC(=N)N1)C(=O)NC(CO)CC1=CC=CC=C1
INCHI=WWGFZZYPXWHLAT
ANNOTATION_BIN=2a
MSLEVEL=2
SCANS=44
68.04958 80674.38
69.04475 615146.2
70.065 30640.29
83.06043 26924.8
85.07592 130463.8
86.09631 26696.32
91.05416 65661.66
93.04487 32782.34
96.02286 22473.27
96.77946 19081.09
98.07118 1674539.0
99.07921 55874.37
101.0347 26012.54
102.81269 19535.98
105.47359 20340.14
110.07125 515482.4
111.05523 280801.6
112.05045 30447.26
112.08696 21163.8
117.07014 36192.13
125.08228 36638.56
127.09774 735693.4
131.96944 21629.3
138.06627 29816.73
138.59602 20012.88
153.07698 380471.3
155.09291 37861.98
181.07201 65748.61
199.08266 87376.75
199.88812 19656.46
227.78329 40251.34
239.37494 22183.9
240.1814 132194.5
246.53316 20725.64
266.16113 224996.1
268.17734 38135.63
294.15707 69198.42
312.16541 36280.21
318.15625 25525.63
346.15106 92171.02
368.19791 21725.16
378.86401 22596.89
387.09061 19565.04
401.26767 50697.76
418.26483 36048.82
419.2764 2779090.0
420.28033 48774.45
423.50592 24926.37
427.21036 32680.34
427.24533 336198.4
431.24002 112618.5
443.23868 24703.43
444.24435 74334.88
445.25562 3548206.0
446.25854 49164.21
571.46741 23069.23
592.32385 147034.6
610.33392 10437130.0
611.33624 141765.5
END IONS

BEGIN IONS
GATEWAY_ID=33335
CCS=33335
FEATURE_ID=45
NAME=CHYMOSTATINOL_C
PEPMASS=305.6708984375
CHARGE=2+
ADDUCT=[M+2H]+2
RTINSECONDS=436.6737123611976
FORMULA=C31H43N7O6
SMILES=CC(C)CC(NC(=O)C(NC(=O)NC(CC1=CC=CC=C1)C(=O)O)C1CCNC(=N)N1)C(=O)NC(CO)CC1=CC=CC=C1
INCHI=WWGFZZYPXWHLAT
ANNOTATION_BIN=2a
MSLEVEL=2
SCANS=45
66.71613 2748.428
68.04957 5152.525
69.04473 25760.51
69.06993 9538.313
70.06523 16181.66
83.06051 2620.345
85.07599 7745.353
86.09637 60486.79
86.09951 4368.23
87.09972 3711.212
90.51884 2642.947
91.05418 143655.4
92.05766 10281.22
94.13597 2631.976
98.07129 101654.0
99.07474 5870.716
99.07902 3434.359
103.05421 16846.68
105.06982 7306.01
110.07121 19452.96
111.05538 22422.76
113.45023 2514.775
115.05439 29833.04
116.05768 4065.237
117.06989 163541.0
118.07344 14501.67
120.08079 174749.2
121.08408 15864.94
125.08201 3054.003
127.09789 63543.26
128.04971 6999.623
128.10104 3054.819
131.04956 3929.88
132.08095 11568.4
133.06474 7956.464
133.08427 3463.51
134.09641 20062.24
146.0601 27009.37
147.06366 3490.196
150.09135 19066.81
151.09477 3948.934
152.10699 96843.34
153.07709 30886.2
153.11041 5086.305
154.08041 3766.424
155.09314 4016.83
166.08623 60069.2
181.0722 7281.479
183.08757 3911.183
192.06563 8374.547
193.74878 2399.298
198.09911 3521.571
199.08257 59438.87
200.08595 4905.745
201.09872 3984.094
201.13664 52067.86
201.63832 6892.868
210.14195 27193.05
210.64378 6994.01
211.97015 2517.539
214.12631 89268.82
214.62785 20628.53
215.94046 2349.195
223.13145 18574.54
223.63385 2611.841
227.7793 5246.558
240.18259 11643.5
247.18173 5502.855
263.17532 14507.97
264.17871 7105.151
265.1911 56924.96
266.16113 33317.34
266.19403 5814.928
267.16312 2697.309
267.19296 5507.094
268.17731 2421.912
273.66245 4568.392
274.16556 3000.202
282.66788 11117.14
285.20331 24316.84
286.20755 2588.724
293.17261 7002.226
294.15753 3229.987
296.66583 139156.1
297.16724 47901.92
300.14551 7735.123
305.15594 4709.51
305.67133 21153.86
306.17285 8305.244
311.18277 44279.43
312.18652 5192.684
318.1564 22870.67
319.1593 4270.847
330.1813 4101.607
346.15112 78854.18
347.15448 16081.95
348.16714 18386.17
419.27728 21395.81
420.27853 5979.854
427.24493 48355.75
428.24762 6752.66
431.2406 29300.56
432.24356 7991.141
443.23904 3347.064
444.24402 6908.963
445.25592 106342.3
446.25833 23051.32
453.8533 2477.325
458.25113 7190.299
459.23633 10876.28
460.23837 7727.674
476.26212 10215.57
496.83453 2849.107
540.78955 2686.271
END IONS

BEGIN IONS
GATEWAY_ID=33335
CCS=33335
FEATURE_ID=46
NAME=CHYMOSTATINOL_C
PEPMASS=592.32373046875
CHARGE=1+
ADDUCT=[M+H-H2O]+1
RTINSECONDS=399.53249238028377
FORMULA=C31H43N7O6
SMILES=CC(C)CC(NC(=O)C(NC(=O)NC(CC1=CC=CC=C1)C(=O)O)C1CCNC(=N)N1)C(=O)NC(CO)CC1=CC=CC=C1
INCHI=WWGFZZYPXWHLAT
ANNOTATION_BIN=2a
MSLEVEL=2
SCANS=46
68.04955 47856.66
69.04478 92337.13
69.05742 16226.63
69.06999 9273.886
81.04453 8305.714
83.06036 25612.49
86.09631 21231.71
91.05421 61001.13
93.73706 6218.971
95.21079 6339.244
96.54733 5852.081
98.07127 821875.6
99.0542 6630.522
99.07442 6473.445
105.06997 6925.22
110.07133 61888.0
111.05529 64105.93
117.06988 11623.29
118.06455 6273.282
120.08078 159445.5
126.09012 21745.76
128.04964 7989.652
132.0811 11740.18
136.05075 34683.48
146.06004 31846.64
152.10704 34382.41
153.07721 16778.52
167.06883 14308.38
168.56482 6966.998
172.90575 6268.202
174.05525 5667.466
175.08678 9096.504
197.10738 9818.206
209.0907 23670.06
209.38806 6792.401
227.77298 15581.86
227.78857 26687.85
258.12393 63031.34
273.26346 6542.599
286.12027 9796.645
300.146 60496.74
302.55637 5676.479
316.16583 17489.23
328.14056 404648.7
329.14206 9241.397
353.94531 5999.081
413.22958 564652.4
414.23154 9382.646
441.22589 53076.39
459.23511 22642.64
477.25067 8768.687
493.9346 6830.042
574.31219 112696.3
592.32373 5684182.0
593.32697 289448.8
602.71381 6678.387
END IONS

BEGIN IONS
GATEWAY_ID=37695
CCS=37695
FEATURE_ID=47
NAME=Ralstoamide_B
PEPMASS=846.4966430664062
CHARGE=1+
ADDUCT=[M+H]+1
RTINSECONDS=766.005215682642
FORMULA=C42H67N7O11
SMILES=C=C1NC(=O)C(C(O)C2=CC=C(O)C=C2)NC(=O)C(NC(=O)C(O)C(N)CCCCCCCCCCCCCCC)C(C)OC(=O)CCNC(=O)C(C)NC(=O)CNC1=O
INCHI=SGFGVMAKFYEBQJ
ANNOTATION_BIN=2b
MSLEVEL=2
SCANS=47
90.05495 830315.4
91.05425 235310.5
93.06983 361795.7
94.60564 29079.18
95.04921 170156.5
95.08543 179520.7
96.04444 36009.02
96.0808 132153.9
97.0285 45225.47
97.0649 40532.64
97.076 62822.71
97.10129 186534.9
98.09644 32952.12
99.05544 220421.8
100.03928 123340.5
100.11221 79100.04
101.071 313602.8
102.0551 230589.8
105.07 160541.4
107.08564 296410.8
108.08103 60144.76
109.02819 40500.21
109.06472 78025.31
109.10123 114937.2
110.06001 119518.0
110.07141 79281.44
110.09631 62927.5
111.04408 114527.5
111.05521 204740.6
111.11676 37486.2
112.07583 175909.1
113.07117 152625.4
114.05495 69622.32
114.57865 33942.77
115.08671 278276.6
117.06591 1409664.0
119.08557 143647.3
120.08077 37083.62
121.06475 48286.13
121.10116 662960.5
122.06023 40504.29
122.09636 111117.0
123.04394 39574.27
123.08047 253829.2
123.11684 95092.06
124.07544 67662.38
125.05965 55584.82
125.07103 80760.49
125.13229 62812.7
127.05013 179445.3
128.10698 341108.8
129.06592 856745.5
129.07155 59948.93
131.08571 37662.23
133.06487 83301.65
133.10124 57865.63
134.09605 49097.85
135.04382 40837.86
135.11674 70140.77
137.05934 39898.04
137.07092 57407.46
137.08409 53791.75
137.13235 46842.91
138.06621 108274.2
139.03918 194164.1
139.05005 80463.84
139.12306 2367749.0
140.07094 61128.33
140.08212 58636.77
141.06578 89166.17
141.63222 34229.17
142.09747 33720.21
145.06084 2362496.0
146.06389 33658.48
147.07646 2265034.0
147.11693 45293.15
150.0914 40789.49
151.07532 54071.21
151.12286 54608.05
152.10703 77895.23
156.10164 76606.36
156.11349 63750.59
157.06113 50168.36
157.10165 37400.2
158.09254 35450.94
159.07672 46059.22
163.14815 176352.9
165.09087 73956.86
166.06085 264463.7
166.08559 36836.35
168.077 58361.85
170.09239 31871.41
175.11078 41730.11
179.11781 409415.3
180.10216 99120.59
184.07158 67704.55
184.10901 40161.24
186.08769 163514.4
186.4182 32751.19
191.14247 39371.78
193.08607 53702.36
193.67851 32817.28
194.05577 71364.36
195.11366 37471.9
196.09685 51272.72
196.14449 99299.82
200.1032 46767.03
202.08253 142751.3
202.11887 169209.8
205.19485 66605.92
206.12903 100098.4
207.11311 159554.9
208.09682 351057.9
212.10298 58620.47
213.13519 37284.28
218.11377 558969.3
219.21123 100101.1
222.11214 66040.61
222.12386 57660.85
224.13947 141151.6
225.12357 101426.6
227.78592 342610.2
228.09779 162365.7
233.22633 279542.3
235.20558 321479.6
250.10512 41122.47
250.1188 99475.04
252.13438 52237.63
255.10878 290532.8
256.09262 377013.6
257.12363 151718.9
258.10855 55125.33
259.20438 37819.91
261.22134 113421.4
262.14386 51093.63
268.1665 37206.08
273.11938 422470.9
275.13538 302688.9
283.10446 152281.6
287.23764 43114.41
290.13861 231589.0
291.12994 1289119.0
296.1604 39156.82
301.8317 30807.07
305.24756 430184.3
314.14581 100162.2
315.23215 141930.4
320.16034 106049.2
323.17239 37778.0
333.24197 59640.18
341.18262 70010.03
342.24429 32957.73
357.17697 101806.8
360.25455 38745.61
367.17172 39087.76
385.18332 348158.7
388.32074 42322.26
390.26324 48336.1
398.306 60953.88
403.19357 7180471.0
404.19742 250964.2
408.29172 42910.82
414.29898 41415.42
416.31638 334332.2
426.29984 331980.1
434.32678 68679.41
444.31094 1486493.0
445.31442 77076.68
461.2999 53863.93
462.3226 57973.82
469.23975 74166.05
484.38925 34314.32
485.37286 144248.1
496.25192 92966.07
497.23572 296575.6
500.38559 93616.1
502.3266 77967.07
510.36975 129370.0
514.26196 137281.1
523.34985 35372.86
528.37939 1481936.0
529.38324 53369.08
533.35803 63238.45
538.36304 208176.2
540.2439 53925.43
544.37671 38358.34
546.38782 46116.04
556.37445 3547697.0
557.37677 233359.9
562.38428 50625.54
572.36908 99089.32
574.38293 177340.5
584.26569 42062.84
590.37964 99344.81
591.50812 35198.34
610.28015 53274.81
614.28027 168217.0
617.42853 50270.89
627.41058 57055.1
629.39093 107537.9
640.2948 79920.88
645.42511 383557.3
656.43713 40654.25
663.43365 49574.98
671.40002 68308.45
674.45135 102427.3
682.41785 113091.2
698.41241 61958.8
700.42694 242073.2
702.44489 87809.59
716.42224 51820.14
718.43622 165985.5
726.41602 36586.77
729.45123 54955.93
732.32867 36514.11
732.41376 40606.99
734.43433 273328.9
757.45209 284713.5
758.4563 32967.35
775.45789 50685.82
784.49768 60852.69
800.49524 68942.11
802.50806 135311.3
810.47571 433725.3
811.47699 65730.27
817.47089 69060.0
818.50262 396341.7
828.48645 1993020.0
829.4884 194111.8
846.49701 24130830.0
847.50061 2091620.0
END IONS

BEGIN IONS
GATEWAY_ID=37695
CCS=37695
FEATURE_ID=48
NAME=Ralstoamide_B
PEPMASS=423.75152587890625
CHARGE=2+
ADDUCT=[M+2H]+2
RTINSECONDS=754.796947627656
FORMULA=C42H67N7O11
SMILES=C=C1NC(=O)C(C(O)C2=CC=C(O)C=C2)NC(=O)C(NC(=O)C(O)C(N)CCCCCCCCCCCCCCC)C(C)OC(=O)CCNC(=O)C(C)NC(=O)CNC1=O
INCHI=SGFGVMAKFYEBQJ
ANNOTATION_BIN=2b
MSLEVEL=2
SCANS=48
57.06993 20292.48
59.04934 2318.787
69.07001 1376.528
71.08554 13175.15
73.06488 1711.328
83.08556 1840.401
85.10123 6845.005
85.28323 1148.066
89.05969 47099.59
97.10124 2143.185
111.1171 1483.663
113.13265 1465.289
130.0865 2399.696
133.08592 30389.05
140.23944 1164.093
144.64909 1183.455
149.66054 1187.37
151.09637 1687.124
160.84952 1365.513
177.11211 7583.546
195.12312 2523.682
227.78577 2960.447
239.14929 22151.92
254.248 1176.963
257.24747 3931.144
301.27338 3112.844
330.42502 1135.417
363.30826 1883.26
381.44849 1130.7
407.33685 124538.0
408.34152 1198.68
424.36295 8221.041
425.21439 3238.407
END IONS

BEGIN IONS
GATEWAY_ID=37958
CCS=37958
FEATURE_ID=49
NAME=methyl 2-[(3-formamido-2-hydroxybenzoyl)amino]-3-hydroxybutanoate
PEPMASS=297.10809326171875
CHARGE=1+
ADDUCT=[M+H]+1
RTINSECONDS=273.0232042403976
FORMULA=C13H16N2O6
SMILES=COC(=O)C(NC(=O)C1=C(O)C(NC=O)=CC=C1)C(C)O
INCHI=FKDSAXOHMLWBNA
ANNOTATION_BIN=3a
MSLEVEL=2
SCANS=49
62.70367 1165.353
72.33245 1101.789
74.06004 1464.349
80.04941 3302.665
81.79498 1246.852
84.08064 1280.262
86.09615 1292.806
99.0967 1176.868
102.05494 2354.333
108.04428 7466.343
115.10253 1070.49
115.94179 1097.623
123.05553 1528.422
126.05502 8484.537
126.09074 1431.347
130.20757 1419.37
132.0444 2466.107
135.05516 3095.227
136.03932 41188.13
148.7184 1354.323
151.08632 2089.136
154.0499 3338.562
157.15318 1033.879
160.03926 5685.374
176.82425 1349.587
178.04984 53847.36
196.06044 9219.026
196.08421 2127.989
200.00156 1164.546
234.64308 1070.611
237.08699 2704.134
251.13885 9382.609
255.09712 2161.55
261.08722 2701.915
279.0976 11124.26
297.10858 8526.713
297.12631 1721.269
297.14423 44684.43
297.17944 1763.371
297.20081 2737.441
END IONS

BEGIN IONS
GATEWAY_ID=38014
CCS=38014
FEATURE_ID=50
NAME=dehydroxyaquayamycin
PEPMASS=435.14337158203125
CHARGE=1+
ADDUCT=[M+H]+1
RTINSECONDS=715.182555888204
FORMULA=C25H22O7
SMILES=CC1=CC2=C(C(O)=C1)C1=C(C=C2)C(=O)C2=C(O)C(C3CC(O)C(O)C(C)O3)=CC=C2C1=O
INCHI=COWAHSPQIKCIBE
ANNOTATION_BIN=3c
MSLEVEL=2
SCANS=50
55.05427 4419.536
59.0491 2869.757
61.0285 3018.107
67.05428 3604.596
68.99709 4047.753
69.03349 5039.308
71.01276 3021.199
73.9603 1835.418
78.08745 1739.656
80.34299 2056.236
81.03351 3615.027
83.04891 4536.561
89.05959 1974.162
98.69839 2111.49
111.0442 2530.875
113.05963 2541.85
129.05469 4153.201
129.06979 3070.242
139.05394 2979.029
148.77934 1724.353
157.06447 2172.125
158.55951 1933.272
169.06432 2062.737
183.04391 3551.848
185.05956 4938.919
189.06946 1855.904
202.07796 6589.679
203.08566 12753.68
205.10123 2153.024
215.08531 9989.241
218.07239 5463.369
228.09326 9221.25
229.04921 7200.678
229.10109 6026.911
231.0806 12928.36
232.08774 7107.185
233.09511 3158.247
234.0683 3900.744
235.0762 2042.111
239.08583 5078.38
242.0728 6632.259
243.08012 8556.85
244.0883 2629.827
252.09317 7653.974
253.101 6300.352
255.08089 5082.842
256.08844 5536.138
257.09637 2207.829
259.07541 28070.18
260.08298 6090.152
261.09122 5978.027
262.06284 2045.333
263.07034 3864.064
266.07193 3330.912
268.08899 2569.607
269.095 2988.844
270.06708 3543.054
271.07553 9439.999
272.08389 3238.687
273.0925 2180.551
277.08505 5424.639
280.08807 2515.543
281.09665 4932.074
283.07544 4812.887
284.08368 7129.074
285.09109 3560.011
287.07022 30540.55
288.07809 3258.687
289.08548 16871.3
290.05664 2497.625
291.06512 3623.407
297.09073 4441.732
299.10638 1995.887
301.08578 2618.418
305.08078 109732.7
306.08792 18813.99
308.08395 2364.018
309.09125 9863.764
311.06833 2156.142
312.077 3090.752
313.08673 9066.442
315.06671 2139.08
317.07925 3327.198
319.09561 3191.886
327.10138 7960.886
331.09656 50803.64
332.10107 1844.144
333.07489 11395.11
335.10901 2331.553
337.08557 27662.04
339.10175 2498.321
341.08112 4119.135
343.09589 15363.41
345.11084 1974.445
353.1178 4319.623
355.09628 233074.0
356.10132 5288.281
357.11136 8454.411
359.0921 4995.995
361.10696 18102.43
371.12668 9175.313
373.10675 44674.63
373.1366 2554.383
381.1116 10570.65
399.12271 35824.68
417.13303 98807.52
418.13702 1959.202
435.14346 839832.7
436.14755 12808.08
END IONS

BEGIN IONS
GATEWAY_ID=40320
CCS=40320
FEATURE_ID=51
NAME=Ne-Acetyl-beta-lysine
PEPMASS=189.123291015625
CHARGE=1+
ADDUCT=[M+H]+1
RTINSECONDS=44.37260739089274
FORMULA=C8H16N2O3
SMILES=CC(=O)NCCCC(N)CC(=O)O
INCHI=MBZWIPOSTWTKSV
ANNOTATION_BIN=2b
MSLEVEL=2
SCANS=51
43.01795 468055.5
43.06005 76768.51
43.23463 81068.36
56.75518 75166.37
58.06526 97822.63
58.79069 75130.57
60.04443 299570.8
61.13719 68143.16
63.40508 71575.94
67.05426 1092002.0
69.06992 210313.0
69.16058 70550.66
70.06516 24660960.0
71.04914 997232.3
71.06844 192635.5
71.07127 68585.47
72.04436 192544.0
82.66137 68539.23
82.67757 77858.11
84.08072 2470540.0
88.03925 313473.1
94.06501 516029.0
95.0491 436267.4
112.07568 27774760.0
113.05956 187915.2
120.18408 70626.9
126.08566 138670.2
126.09138 1990049.0
129.10223 5753237.0
130.08627 3329107.0
143.11752 97128.23
144.11359 111372.6
147.11249 110224.5
153.10239 102609.4
154.0862 1077580.0
157.66031 74434.88
160.72266 71529.31
171.11308 387425.8
172.0968 6830189.0
173.0919 93486.8
184.47528 66958.25
189.12335 43188960.0
190.1268 256767.8
END IONS

BEGIN IONS
GATEWAY_ID=40320
CCS=40320
FEATURE_ID=52
NAME=Ne-Acetyl-beta-lysine
PEPMASS=227.07923889160156
CHARGE=1+
ADDUCT=[M+K]+1
RTINSECONDS=42.644466354528
FORMULA=C8H16N2O3
SMILES=CC(=O)NCCCC(N)CC(=O)O
INCHI=MBZWIPOSTWTKSV
ANNOTATION_BIN=2b
MSLEVEL=2
SCANS=52
56.04949 3479.742
56.96474 1941.493
60.4674 1283.169
62.98167 1617.095
68.04952 1682.626
70.06511 22141.65
80.94774 2983.353
81.04468 1990.841
82.05251 1383.772
83.06029 2259.448
84.04425 5887.941
84.08063 10532.11
85.08409 1210.344
88.0391 1417.094
90.97654 577435.8
95.06027 3115.326
98.91882 3245.97
100.15503 1362.73
100.56604 1208.954
109.93502 1307.385
110.0713 12646.87
111.42332 1131.533
112.08611 1476.343
116.07058 7107.051
117.55724 1262.685
126.09147 1209.526
129.10204 1407.905
130.08632 2014.05
138.54332 1397.619
156.07663 2258.061
158.44696 1156.398
158.96397 214989.3
164.29077 1185.203
165.08461 1330.156
168.61789 2444.542
178.00546 1168.279
178.89281 1320.458
191.07829 1849.912
197.11557 2875.43
204.01787 3909.848
206.12061 2010.288
209.0533 3167.15
209.08951 10147.25
209.10159 1930.808
210.0739 17512.29
210.08667 1599.706
218.12085 2212.978
226.10153 5586.916
226.95142 18861.1
226.99403 4149.691
227.05014 10183.81
227.06396 18654.77
227.07785 4524.551
227.1004 115529.2
227.11346 10814.92
227.1378 6645.051
227.78238 6681.072
END IONS

BEGIN IONS
GATEWAY_ID=40320
CCS=40320
FEATURE_ID=53
NAME=Ne-Acetyl-beta-lysine
PEPMASS=377.2392272949219
CHARGE=1+
ADDUCT=[2M+H]+1
RTINSECONDS=48.58867076066352
FORMULA=C8H16N2O3
SMILES=CC(=O)NCCCC(N)CC(=O)O
INCHI=MBZWIPOSTWTKSV
ANNOTATION_BIN=2b
MSLEVEL=2
SCANS=53
53.35106 1074.867
54.56516 1250.641
63.70256 1044.621
70.06516 4504.332
84.04425 1704.436
90.94799 1135.186
102.75639 1073.088
105.23627 1278.302
112.07571 1901.001
112.42542 1101.898
118.08641 1650.749
147.40268 1117.651
166.44524 1096.979
173.23325 1078.059
182.74055 1103.515
189.12323 15759.4
197.19025 1096.763
320.85919 1137.779
321.9418 1156.671
END IONS

BEGIN IONS
GATEWAY_ID=40320
CCS=40320
FEATURE_ID=54
NAME=Ne-Acetyl-beta-lysine
PEPMASS=171.11270141601562
CHARGE=1+
ADDUCT=[M+H-H2O]+1
RTINSECONDS=53.5718217259962
FORMULA=C8H16N2O3
SMILES=CC(=O)NCCCC(N)CC(=O)O
INCHI=MBZWIPOSTWTKSV
ANNOTATION_BIN=2b
MSLEVEL=2
SCANS=54
42.03386 2457.883
43.01789 47877.94
45.03353 27490.62
55.05423 2563.595
56.04945 5468.196
57.0447 9196.295
58.06509 4790.805
59.33223 2142.316
59.44511 2325.72
62.43914 2226.814
68.04951 3370.529
69.7496 2436.127
70.06527 5481.792
73.3587 2489.324
82.17011 2214.308
84.08062 2443.903
85.07595 131204.5
87.04398 53324.44
90.74799 2267.372
96.08065 4545.103
98.05998 4047.584
98.0845 2535.63
100.57019 2394.048
114.05488 4185.18
115.03934 3221.763
120.62135 2373.765
125.0787 2696.161
126.05484 2321.869
130.32964 1901.148
135.06331 18218.78
153.0667 3022.189
153.07397 22326.18
162.51605 2046.174
171.07616 10270.52
171.08482 35774.41
171.11272 717809.4
171.14864 12264.41
172.09625 3421.935
172.1161 4037.289
END IONS

BEGIN IONS
GATEWAY_ID=40320
CCS=40320
FEATURE_ID=55
NAME=Ne-Acetyl-beta-lysine
PEPMASS=230.14962768554688
CHARGE=1+
ADDUCT=[M+CH3CN+H]+1
RTINSECONDS=45.30330746520433
FORMULA=C8H16N2O3
SMILES=CC(=O)NCCCC(N)CC(=O)O
INCHI=MBZWIPOSTWTKSV
ANNOTATION_BIN=2b
MSLEVEL=2
SCANS=55
53.35906 12302.03
55.0542 18993.28
55.21749 8755.022
56.04947 60937.29
64.63673 8107.647
66.77287 8362.805
68.04953 189718.6
69.04475 450125.4
70.02852 11941.26
70.06516 730915.6
71.06209 19345.14
71.06622 15370.19
71.0685 239294.1
72.04433 9736.03
74.02354 26484.19
76.03921 21802.19
78.34065 9433.029
80.04933 39637.8
80.60286 8394.892
81.0331 16322.91
84.04432 443211.3
84.08064 69431.45
85.03954 21297.58
86.05985 25151.29
89.07086 939519.6
91.96503 9290.165
96.04427 127365.4
98.05996 129932.8
102.50436 9051.244
112.07559 11504.79
113.07095 132286.2
114.05472 28939.73
114.06599 19606.84
115.06911 16117.34
115.08634 16305.08
116.07035 31243.35
117.07365 24239.11
124.03916 83450.8
127.03214 10180.62
128.16994 10187.77
129.10205 11622.37
132.0654 47675.23
133.06107 14437.27
133.0685 25548.33
139.0865 56660.85
141.06587 85489.28
142.04984 741564.6
147.07599 15149.77
151.08638 18606.61
159.07639 983388.7
159.60353 7857.695
166.09737 8716.214
167.08118 22741.69
167.1004 25389.31
168.11264 26151.3
169.09703 57155.14
173.82112 8970.603
184.0983 11085.45
184.10805 135553.9
185.0914 39372.59
185.11096 10486.29
186.12335 23974.81
189.50269 8395.013
190.10121 9538.747
194.09235 10679.45
195.07593 11337.0
195.11279 11449.79
212.10306 223357.9
212.13881 19270.71
213.08717 79310.14
213.12341 134324.0
230.11296 3060786.0
230.13301 117635.4
230.14931 366948.9
231.11575 8266.007
231.17014 13479.39
246.77078 9861.761
END IONS

BEGIN IONS
GATEWAY_ID=40320
CCS=40320
FEATURE_ID=56
NAME=Ne-Acetyl-beta-lysine
PEPMASS=211.10528564453125
CHARGE=1+
ADDUCT=[M+Na]+1
RTINSECONDS=41.596925548205576
FORMULA=C8H16N2O3
SMILES=CC(=O)NCCCC(N)CC(=O)O
INCHI=MBZWIPOSTWTKSV
ANNOTATION_BIN=2b
MSLEVEL=2
SCANS=56
56.40117 7226.756
56.96484 32107.7
57.0335 19320.46
61.02843 6996.55
69.03362 16799.39
70.06528 13033.82
73.02849 24576.74
80.00179 6790.968
80.94772 45604.62
84.04446 10062.33
84.08078 7705.56
84.95981 6822.069
85.02848 32035.56
86.09664 14986.49
91.48101 5691.09
95.09701 6875.669
97.02843 16656.3
97.09174 6177.946
98.97538 60479.24
106.92786 5996.788
108.04198 515749.2
110.01231 6543.035
110.9753 35001.19
116.98602 11418.81
124.03692 1037004.0
127.0389 13060.07
128.98608 15270.79
137.01768 6852.071
143.00153 8635.891
143.01785 9079.429
144.02602 6555.068
145.04904 7071.529
146.02319 25318.62
146.99651 6650.903
152.03181 1554011.0
155.0285 8399.232
158.99648 27761.26
161.02834 27824.83
164.02377 5753.748
167.11555 15173.99
170.03273 7808.788
170.99635 20399.81
173.02864 13365.21
182.03334 36130.18
182.99638 8392.187
187.0714 6542.764
189.00652 7037.351
191.02737 8726.325
191.03874 216855.6
200.04405 245621.5
200.05588 12866.22
201.0071 14241.98
205.67732 6060.233
209.04993 14072.35
211.10535 3545474.0
211.55237 20583.65
212.10904 14330.27
219.01811 11622.79
220.05878 6765.218
END IONS

BEGIN IONS
GATEWAY_ID=40599
CCS=40599
FEATURE_ID=57
NAME=23-Ketoprotorifamycin_I
PEPMASS=638.2957763671875
CHARGE=1+
ADDUCT=[M+H]+1
RTINSECONDS=618.635151899274
FORMULA=C35H43NO10
SMILES=CC1=CC=CC(C)C(O)C(C)C(=O)C(C)C(O)C(C)C(O)C(CO)C=C(C)C(=O)C2=C3C(=O)C=C(NC1=O)C(=O)C3=CC(C)=C2O
INCHI=ROMPHFPDVNSIIK
ANNOTATION_BIN=1a
MSLEVEL=2
SCANS=57
67.18999 1760.936
69.03352 4942.445
69.06988 5680.208
77.03861 6408.354
78.15329 1619.319
79.05419 9480.995
81.06972 9920.544
83.04913 2187.257
91.05415 17575.94
93.06985 13956.13
95.04922 13264.27
95.08546 35108.86
95.08902 2708.722
97.06487 3621.724
105.06996 15839.66
107.08555 12931.39
108.05698 2830.588
109.06474 31641.26
109.10117 7959.448
111.08054 5893.969
113.05971 8388.856
114.06284 2109.094
115.05442 1802.818
119.08552 5815.569
120.44308 1737.741
121.06488 6844.014
121.10119 4279.78
123.08044 29328.35
123.11686 5015.45
125.0959 2541.65
129.06981 2647.342
130.07773 4140.221
131.08562 2334.398
133.06488 2820.555
133.1013 6809.027
135.08022 8086.392
135.11703 3277.017
137.09618 4300.47
139.07533 2409.988
139.11205 2269.507
145.10118 8664.264
147.08054 2186.001
147.11696 3059.707
147.39893 1950.386
149.06001 2485.52
151.07535 39854.75
151.11183 4609.929
152.07886 2783.25
157.10143 2387.816
159.11681 3903.825
161.05998 1752.932
161.09604 8250.649
162.09898 1881.974
162.3844 1627.921
163.11139 16066.3
167.10722 1672.643
173.09618 7559.638
174.05484 3041.763
175.1483 2489.884
177.12813 2243.795
179.1069 11343.85
183.07915 1842.891
185.13263 3399.218
187.11174 3063.219
189.05463 2125.433
189.12755 2819.85
191.10683 10245.55
195.13864 2827.725
203.14311 6744.382
207.10117 4232.542
208.10471 2447.029
209.11761 2092.28
213.05417 1718.479
213.12762 4082.722
217.04932 4319.199
221.61534 1570.847
227.78519 15864.67
229.12227 1857.61
231.13799 7789.781
235.06032 2666.877
246.03984 14931.2
249.14937 3043.754
258.0762 2952.074
259.06027 4117.521
265.77164 1697.975
268.23001 1868.891
270.07687 2747.807
271.05978 3991.69
272.05478 2634.313
274.07056 1958.919
284.05478 1981.995
284.09113 4559.153
286.07077 18076.49
290.06534 4952.836
303.30313 1742.029
324.0882 2113.219
339.12363 2703.374
342.09625 2211.223
354.13354 20987.12
354.64337 1925.741
381.09973 1864.883
382.12827 5598.721
394.12988 1873.266
394.16431 4039.544
407.1456 1870.329
408.14487 6209.404
412.17639 2473.382
422.15906 5418.69
440.16895 2153.688
456.16522 1962.11
459.66397 1751.595
476.20715 6893.365
480.20041 2014.298
498.21161 3249.971
516.2384 2013.209
518.37494 1989.511
544.23029 3496.961
552.2265 2259.033
554.19214 1909.071
562.24036 3267.661
566.25574 2582.884
574.27795 2854.44
584.26434 89552.45
585.26624 2215.727
602.27484 87362.93
603.27686 3820.855
620.2851 221672.9
621.28809 8440.625
638.2981 35823.44
639.29932 2079.623
END IONS

BEGIN IONS
GATEWAY_ID=40599
CCS=40599
FEATURE_ID=58
NAME=23-Ketoprotorifamycin_I
PEPMASS=660.27783203125
CHARGE=1+
ADDUCT=[M+Na]+1
RTINSECONDS=620.640660579354
FORMULA=C35H43NO10
SMILES=CC1=CC=CC(C)C(O)C(C)C(=O)C(C)C(O)C(C)C(O)C(CO)C=C(C)C(=O)C2=C3C(=O)C=C(NC1=O)C(=O)C3=CC(C)=C2O
INCHI=ROMPHFPDVNSIIK
ANNOTATION_BIN=1a
MSLEVEL=2
SCANS=58
75.96418 2212.685
77.65189 1768.567
78.20229 1810.309
79.05409 3369.341
81.0698 3436.709
84.30285 2001.117
91.05411 5555.794
93.06985 3987.139
95.04948 2479.592
95.08546 5302.729
98.09943 2301.609
98.83131 1813.023
104.28933 2000.757
105.06987 4179.571
107.08536 3115.261
109.06465 3384.555
109.10123 2371.641
119.08548 3805.672
123.08025 3791.897
128.10672 2088.179
133.10159 3218.726
134.42322 1788.916
134.76413 1852.704
135.0804 4916.887
136.42155 1778.292
144.43153 1738.127
151.07547 6394.956
161.09561 4677.365
161.12846 2051.479
163.11226 3023.267
175.14873 2758.867
203.14238 4706.687
227.77728 30615.31
227.7933 7525.249
246.04012 10579.83
248.67201 1980.185
293.04178 2642.495
437.168 2096.905
486.15286 9679.757
526.18463 3638.894
544.19202 13784.51
554.26044 2111.583
584.22729 3329.328
600.26001 12788.33
602.23773 19309.41
614.27515 4476.616
624.25793 5615.907
642.2677 31972.83
660.27716 2047833.0
661.28082 80034.49
661.35132 4531.306
END IONS

BEGIN IONS
GATEWAY_ID=40599
CCS=40599
FEATURE_ID=59
NAME=23-Ketoprotorifamycin_I
PEPMASS=1297.5667724609375
CHARGE=1+
ADDUCT=[2M+Na]+1
RTINSECONDS=622.4240804009161
FORMULA=C35H43NO10
SMILES=CC1=CC=CC(C)C(O)C(C)C(=O)C(C)C(O)C(C)C(O)C(CO)C=C(C)C(=O)C2=C3C(=O)C=C(NC1=O)C(=O)C3=CC(C)=C2O
INCHI=ROMPHFPDVNSIIK
ANNOTATION_BIN=1a
MSLEVEL=2
SCANS=59
149.46449 1650.246
185.1734 1556.985
227.78217 31328.52
234.82999 1515.071
274.715 1339.299
298.99506 1487.697
398.32169 1654.583
406.19427 1348.25
544.19189 2948.494
574.2392 1573.142
602.23578 4602.059
642.26721 5442.803
660.27753 1046893.0
661.28094 49074.87
964.49573 1712.782
1166.04297 1920.697
1297.56433 23392.14
1298.5741 3460.031
END IONS

BEGIN IONS
GATEWAY_ID=44747
CCS=44747
FEATURE_ID=60
NAME=Antimycin_H
PEPMASS=585.2782592773438
CHARGE=1+
ADDUCT=[M+Na]+1
RTINSECONDS=782.2466455785179
FORMULA=C29H42N2O9
SMILES=CCCCCCC1C(=O)OC(C)C(NC(=O)C2=C(O)C(NC(C)=O)=CC=C2)C(=O)OC(C)C1OC(=O)C(C)CC
INCHI=RETAFNHYQIQWET
ANNOTATION_BIN=2a
MSLEVEL=2
SCANS=60
65.80779 1426.487
79.56608 1426.861
107.13355 1496.983
110.25943 1708.242
110.61736 1660.322
176.58707 1866.725
176.82378 1474.47
200.03192 109790.6
203.98898 1621.56
214.0473 3834.011
243.07404 2800.9
253.77744 1505.104
257.08975 176755.0
259.06894 1782.851
271.10489 4033.137
301.07959 56192.21
307.18875 8214.532
324.46231 1898.635
365.36111 1448.019
383.84332 1466.362
390.22574 1898.532
399.43286 1481.897
408.2363 17371.29
517.75214 1578.558
533.2381 1467.449
554.15857 1726.282
585.2785 310630.5
586.28198 8401.108
END IONS

BEGIN IONS
GATEWAY_ID=44747
CCS=44747
FEATURE_ID=61
NAME=Antimycin_H
PEPMASS=1147.568603515625
CHARGE=1+
ADDUCT=[2M+Na]+1
RTINSECONDS=778.4384472109681
FORMULA=C29H42N2O9
SMILES=CCCCCCC1C(=O)OC(C)C(NC(=O)C2=C(O)C(NC(C)=O)=CC=C2)C(=O)OC(C)C1OC(=O)C(C)CC
INCHI=RETAFNHYQIQWET
ANNOTATION_BIN=2a
MSLEVEL=2
SCANS=61
136.76695 1298.07
138.21814 1258.557
160.08517 1442.505
171.35069 1479.988
180.16838 1299.16
180.27237 1581.283
180.71574 1546.564
200.03188 53136.17
222.33018 1244.734
257.08975 97779.33
258.09271 1978.54
301.07956 32024.43
307.18875 4070.446
408.23523 9056.3
490.56076 1491.646
585.27826 284689.1
586.28247 12776.11
599.29327 3039.894
659.88037 1525.232
763.58624 1395.598
843.93182 1292.894
1071.66284 1443.772
END IONS

BEGIN IONS
GATEWAY_ID=44747
CCS=44747
FEATURE_ID=62
NAME=Antimycin_H
PEPMASS=563.2964477539062
CHARGE=1+
ADDUCT=[M+H]+1
RTINSECONDS=778.390202189382
FORMULA=C29H42N2O9
SMILES=CCCCCCC1C(=O)OC(C)C(NC(=O)C2=C(O)C(NC(C)=O)=CC=C2)C(=O)OC(C)C1OC(=O)C(C)CC
INCHI=RETAFNHYQIQWET
ANNOTATION_BIN=2a
MSLEVEL=2
SCANS=62
62.74495 1212.904
73.66994 1541.251
74.06008 2184.801
77.896 1198.72
78.47948 1302.574
80.0495 11984.72
104.04951 2098.469
105.66338 1331.632
108.04434 16141.57
126.05501 17551.9
132.04448 12008.49
135.0556 3058.879
136.03934 100961.4
142.90413 1385.993
146.06024 2668.146
149.07147 1804.743
154.04976 6597.35
160.03937 26432.04
164.03407 11059.22
174.05475 1673.273
176.96246 1338.646
178.04987 44902.12
183.13809 1552.505
191.08167 6900.785
192.06593 3891.744
195.97603 1374.937
196.0603 3646.037
209.09222 4991.587
215.08223 3253.151
219.07651 2802.19
233.092 6473.225
237.08711 64531.09
246.11713 1431.354
251.1026 17590.48
251.30696 1700.548
261.08707 47712.48
265.082 41273.25
265.10013 1803.817
266.0845 2119.023
267.48718 1212.066
275.10272 3302.31
279.09766 261671.2
280.09872 2319.515
293.1134 16735.47
340.79016 1364.136
381.1644 1451.326
509.40259 1379.655
563.29675 4585.911
563.36774 2358.599
563.48474 3913.804
END IONS

BEGIN IONS
GATEWAY_ID=45172
CCS=45172
FEATURE_ID=63
NAME=Actinomycin_D1
PEPMASS=634.3206787109375
CHARGE=2+
ADDUCT=[M+2H]+2
RTINSECONDS=699.537428299416
FORMULA=C63H86N12O16
SMILES=CC1=C2OC3=C(NC2=C(C(=O)NC2C(=O)NC(C(C)C)C(=O)N4CCCC4C(=O)N(C)CC(=O)N(C)C(C(C)C)C(=O)OC2C)C=C1)C(C(=O)NC1C(=O)NC(C(C)C)C(=O)N2CCCC2C(=O)N(C)CC(=O)N(C)C(C(C)C)C(=O)OC1C)=C1N=COC1=C3C
INCHI=RQKXACONPJCHNX
ANNOTATION_BIN=1a
MSLEVEL=2
SCANS=63
132.10196 12422.4
133.08595 1957.994
133.6375 1298.824
142.12231 1337.77
160.90887 1141.453
169.09665 4132.548
169.13371 3201.62
185.12794 1394.374
187.10776 3594.959
197.12814 4003.946
203.12813 2021.972
203.13908 28850.81
227.36839 1163.916
241.15503 1606.89
250.0493 1313.841
251.08186 1471.69
268.16531 5377.235
276.0773 1263.043
277.06073 3444.961
282.18146 5330.784
286.17462 1759.038
300.19153 63115.44
301.19473 5500.78
305.056 12664.52
305.09006 1769.214
306.05756 1647.767
310.5639 1138.439
314.09375 1247.454
321.97733 1261.556
323.06638 6024.262
324.06897 1361.326
332.10135 2004.516
337.08026 1365.993
338.41928 1266.267
345.07349 1545.268
360.0968 5236.927
360.12262 1432.031
371.22675 1355.246
378.10742 1483.357
388.09186 2204.407
399.2597 9669.346
400.26239 2434.76
406.10211 2114.388
421.19617 1736.328
435.19244 1496.428
435.69531 1975.686
471.13022 9603.753
472.13123 2883.537
536.25848 2177.255
542.20563 1979.521
570.19757 7766.184
577.77783 2739.304
578.27679 2374.516
581.45679 1564.56
584.78644 12598.65
585.28687 4817.793
585.79346 2056.33
620.32434 11761.58
620.82422 5595.25
634.15106 22050.4
634.32043 51391.69
634.41949 2416.444
634.82275 28096.74
635.14368 6359.746
635.32648 2064.019
673.2619 1486.411
685.93317 1355.623
724.91986 1366.325
744.33325 2553.373
841.38965 6735.402
841.7821 1483.684
842.39374 1678.613
869.38153 12027.29
870.38177 7824.225
912.44836 1533.399
940.45184 4103.67
941.45703 2635.142
968.45038 25420.67
969.45801 11217.58
986.46008 1375.36
1071.5083 2969.519
1166.1394 1508.339
1168.56824 3255.129
1169.56506 2293.65
1170.58594 2673.227
1234.63977 1626.122
END IONS

BEGIN IONS
GATEWAY_ID=45172
CCS=45172
FEATURE_ID=64
NAME=Actinomycin_D1
PEPMASS=1289.61767578125
CHARGE=1+
ADDUCT=[M+Na]+1
RTINSECONDS=700.626594455052
FORMULA=C63H86N12O16
SMILES=CC1=C2OC3=C(NC2=C(C(=O)NC2C(=O)NC(C(C)C)C(=O)N4CCCC4C(=O)N(C)CC(=O)N(C)C(C(C)C)C(=O)OC2C)C=C1)C(C(=O)NC1C(=O)NC(C(C)C)C(=O)N2CCCC2C(=O)N(C)CC(=O)N(C)C(C(C)C)C(=O)OC1C)=C1N=COC1=C3C
INCHI=RQKXACONPJCHNX
ANNOTATION_BIN=1a
MSLEVEL=2
SCANS=64
142.48372 1591.879
164.48828 1548.889
242.44214 1803.714
254.73761 1708.034
277.06421 1454.361
305.05515 3120.693
669.39581 1406.396
836.43256 1607.688
838.16565 1671.425
849.35529 3477.91
891.3667 5880.533
962.43805 17152.37
992.41241 3319.713
1063.44763 19680.08
1105.49829 11791.99
1148.54321 7712.647
1158.52612 2791.017
1176.53552 96457.16
1177.53625 11473.49
1245.62598 3034.045
1261.62146 51644.54
1262.62537 4955.101
1289.6167 888531.1
1290.6189 98010.04
END IONS

BEGIN IONS
GATEWAY_ID=45378
CCS=45378
FEATURE_ID=65
NAME=2-(2-hydroxy-3-methylbutanamido)-4-methylpentanoic acid
PEPMASS=232.15438842773438
CHARGE=1+
ADDUCT=[M+H]+1
RTINSECONDS=386.4016353072198
FORMULA=C11H21NO4
SMILES=CC(C)CC(NC(=O)C(O)C(C)C)C(=O)O
INCHI=SWEPQJJUAVEABL
ANNOTATION_BIN=1b
MSLEVEL=2
SCANS=65
52.13693 3867.829
55.05426 56086.26
60.221 3887.868
69.0699 22155.43
72.08079 599383.5
73.06474 17134.34
86.09637 547626.7
118.08626 155580.2
126.01059 4097.907
132.1019 324236.0
140.85637 3553.06
142.08569 3740.678
186.14883 640397.5
195.89799 3954.372
214.13145 6139.658
214.14359 33840.71
227.91255 7273.977
227.92801 12813.96
230.18008 3247.847
232.15431 162268.2
END IONS

BEGIN IONS
GATEWAY_ID=45378
CCS=45378
FEATURE_ID=66
NAME=2-(2-hydroxy-3-methylbutanamido)-4-methylpentanoic acid
PEPMASS=254.13626098632812
CHARGE=1+
ADDUCT=[M+Na]+1
RTINSECONDS=394.0163546017116
FORMULA=C11H21NO4
SMILES=CC(C)CC(NC(=O)C(O)C(C)C)C(=O)O
INCHI=SWEPQJJUAVEABL
ANNOTATION_BIN=1b
MSLEVEL=2
SCANS=66
50.73561 984.2422
50.74804 1217.689
54.12397 1139.683
54.20041 1042.013
54.38362 994.395
56.77724 1034.722
57.11357 1191.038
74.98456 1311.197
84.68405 1168.008
87.39993 1014.584
88.04176 1101.515
91.05418 1971.657
96.55153 1055.318
136.32254 1041.57
137.02327 1479.714
137.24329 969.9524
141.05215 5565.271
150.21709 1316.497
155.06787 2926.182
175.11534 1305.422
181.06459 1522.964
184.91492 1126.141
227.92668 2357.149
254.13623 127044.6
254.9481 1213.512
255.06517 68327.7
276.1196 1220.682
END IONS

BEGIN IONS
GATEWAY_ID=52517
CCS=52517
FEATURE_ID=67
NAME=2-(4-hydroxyphenyl)acetamide
PEPMASS=152.07061767578125
CHARGE=1+
ADDUCT=[M+H]+1
RTINSECONDS=239.71408748453578
FORMULA=C8H9NO2
SMILES=N=C(O)CC1=CC=C(O)C=C1
INCHI=YBPAYPRLUDCSEY
ANNOTATION_BIN=2b
MSLEVEL=2
SCANS=67
42.03394 5401.382
42.61436 2213.549
43.01789 278444.6
49.38345 2003.846
50.18685 1978.123
51.05977 2128.842
57.21033 2115.508
59.04903 2134.9
59.073 2602.508
63.9293 2223.663
64.04791 2095.8
65.03861 135576.6
66.60185 2328.788
67.05421 3685.532
67.80831 2459.41
68.94283 2687.172
70.9418 17508.22
71.72809 2219.144
73.2552 2185.064
74.98223 2288.86
82.06511 12605.78
84.04423 2638.791
84.93756 4101.512
88.95232 8385.558
91.0782 2186.034
92.04942 218253.9
93.03344 79245.3
93.05267 1914.967
102.94816 8930.672
110.06001 3112670.0
110.57763 2621.864
111.04402 100092.9
111.06339 37509.02
111.96837 33925.64
113.96383 3857.395
119.29111 2109.802
123.96952 3012.117
125.96413 10699.25
128.96364 5071.518
128.96939 3094.346
129.9789 18902.35
134.05995 12697.67
143.97481 2673.2
146.9744 10912.69
151.62498 4981.293
152.07057 1165320.0
153.07399 19624.42
155.97482 10031.25
169.99048 2742.514
END IONS

BEGIN IONS
GATEWAY_ID=53301
CCS=53301
FEATURE_ID=68
NAME=Citrullimycin_C
PEPMASS=800.564208984375
CHARGE=1+
ADDUCT=[M+H]+1
RTINSECONDS=825.20094303375
FORMULA=C42H77N3O11
SMILES=CCC(C)CCC(O)CC(=O)OC(CCC(C)CC)CC(=O)NC(CCCNC(N)=O)C(=O)OC(CCC(C)CC)CC(=O)OC(CCC(C)CC)CC(=O)O
INCHI=LIDKIWLEILPGOH
ANNOTATION_BIN=2a
MSLEVEL=2
SCANS=68
86.05997 25078.18
86.36339 19396.63
91.05436 21169.25
93.06976 99312.48
95.08551 93271.88
96.04468 17863.8
97.06477 99449.11
97.10116 274354.9
98.44927 20249.64
107.08548 86839.18
107.94617 17695.85
111.117 75940.59
113.07095 427343.1
114.05499 174835.7
115.08663 213825.7
116.07 17483.49
121.10131 38046.61
121.56199 17222.72
122.72218 20115.87
125.09617 196477.5
126.07998 18097.76
129.25925 18173.96
135.11697 142581.6
139.11185 151517.7
142.12253 22859.87
143.10661 101310.1
153.12732 182117.6
154.04929 20108.51
157.12231 72772.3
159.07646 517628.8
166.30858 21892.87
171.12996 17736.26
171.13742 106078.9
184.3019 16894.86
239.17485 106029.5
245.59032 18251.51
251.17441 18918.14
253.19112 28040.46
257.18597 87302.3
265.15497 45570.43
267.20663 35007.48
269.18631 22358.7
271.20071 26197.43
279.1713 23003.53
282.18143 53077.66
283.16519 948922.0
293.1864 23569.87
295.22775 20594.29
296.1969 21324.14
297.18085 610054.2
300.19186 124920.0
301.17572 181036.0
311.19675 429799.9
313.23639 26183.9
314.20795 70823.24
315.19147 115474.2
318.20071 29381.77
328.22354 62781.94
329.20724 89921.3
413.30283 28918.04
425.26447 31773.24
427.31586 32371.13
439.28027 79310.89
442.2908 27873.94
452.30829 20734.18
453.29562 144453.5
456.30704 43516.47
467.3118 29881.09
470.32062 34523.01
471.30621 35496.34
481.32925 42978.66
484.34067 22666.07
488.3335 27298.1
498.35349 24346.98
569.41614 47218.09
583.43188 48932.56
595.39362 76493.59
597.44879 59209.83
599.39233 21080.09
609.40979 71956.53
612.42346 71824.41
613.40692 77509.54
623.42743 92768.79
626.43835 48471.71
627.42401 51438.01
630.43134 81966.48
640.45325 55899.77
641.43848 45852.05
644.44952 59351.83
658.46063 84856.02
739.5473 280849.0
757.55811 187196.3
765.25586 22395.63
765.52814 116020.6
782.55182 113345.4
783.53711 445207.8
800.5639 3317277.0
801.56702 57236.43
END IONS

BEGIN IONS
GATEWAY_ID=53301
CCS=53301
FEATURE_ID=69
NAME=Citrullimycin_C
PEPMASS=822.5448608398438
CHARGE=1+
ADDUCT=[M+Na]+1
RTINSECONDS=805.527213199152
FORMULA=C42H77N3O11
SMILES=CCC(C)CCC(O)CC(=O)OC(CCC(C)CC)CC(=O)NC(CCCNC(N)=O)C(=O)OC(CCC(C)CC)CC(=O)OC(CCC(C)CC)CC(=O)O
INCHI=LIDKIWLEILPGOH
ANNOTATION_BIN=2a
MSLEVEL=2
SCANS=69
86.48284 1535.095
94.88941 1266.548
126.95139 1146.599
130.01942 1646.834
177.6312 1519.04
227.92136 18307.76
263.41711 1436.761
319.16397 1798.547
336.1886 15468.9
350.20505 17896.88
364.22055 19085.53
378.2359 2088.368
412.8667 1656.826
425.8468 1482.142
463.05072 1402.211
475.2767 6865.643
478.28836 2477.966
489.29428 1409.441
491.33456 1851.951
492.26285 2317.375
492.30463 27519.31
495.32922 2652.4
506.31958 35659.81
507.32135 1814.416
509.34409 7442.04
514.22125 1316.893
520.33502 11721.26
572.08728 1716.526
588.6897 1409.448
631.39362 7305.961
634.40222 1425.419
641.94818 1529.714
648.41949 28454.41
662.43378 12831.78
663.43878 1697.217
665.45813 6686.004
779.54059 6169.607
805.51917 35299.82
805.61163 1846.83
806.51868 3459.257
822.5448 593641.3
823.54968 47999.19
END IONS

BEGIN IONS
GATEWAY_ID=53371
CCS=53371
FEATURE_ID=70
NAME=Trp-C16
PEPMASS=443.3271484375
CHARGE=1+
ADDUCT=[M+H]+1
RTINSECONDS=805.319511502098
FORMULA=C27H42N2O3
SMILES=CCCCCCCCCCCCCCCC(=O)NC(CC1=CNC2=CC=CC=C12)C(=O)O
INCHI=YFPVRCYDDXYINM
ANNOTATION_BIN=1b
MSLEVEL=2
SCANS=70
53.7388 14515.22
54.10354 13289.69
55.05416 18753.49
57.0699 104712.9
57.07632 13601.63
59.75711 14791.78
67.05415 46405.69
69.06999 19828.27
69.69171 14391.89
71.08543 41044.26
76.56042 14893.94
81.0698 45618.57
85.1012 16445.21
91.05405 23698.81
95.08141 13631.17
95.0853 33171.23
96.30991 16115.37
109.101 16030.55
115.05415 74338.89
117.05733 48108.28
117.06969 54657.3
118.06513 581415.4
130.06508 278034.5
132.08078 370597.8
136.88631 15156.23
142.06512 144755.5
143.07317 93428.05
144.08083 233583.7
146.06004 744365.9
159.09167 1227073.0
160.07573 49387.81
170.05991 125429.8
187.08629 83889.38
188.07057 2698088.0
189.07343 24688.16
205.09715 2646496.0
223.31691 17187.17
245.17645 15601.1
336.35577 15461.94
344.86191 13596.04
397.32141 377210.6
425.31631 193495.0
443.3273 1427759.0
444.32971 27551.85
END IONS

BEGIN IONS
GATEWAY_ID=53371
CCS=53371
FEATURE_ID=71
NAME=Trp-C16
PEPMASS=465.3085632324219
CHARGE=1+
ADDUCT=[M+Na]+1
RTINSECONDS=805.72403375814
FORMULA=C27H42N2O3
SMILES=CCCCCCCCCCCCCCCC(=O)NC(CC1=CNC2=CC=CC=C12)C(=O)O
INCHI=YFPVRCYDDXYINM
ANNOTATION_BIN=1b
MSLEVEL=2
SCANS=71
52.48193 1151.417
67.86005 1231.706
108.59055 1140.053
121.71938 1104.865
127.17456 1165.73
175.35582 1139.283
181.07384 2982.637
191.14743 1177.42
197.71284 1212.364
210.05263 3193.816
227.07893 12577.28
402.5719 1380.221
465.30865 309876.1
466.31216 10405.17
END IONS

BEGIN IONS
GATEWAY_ID=53751
CCS=53751
FEATURE_ID=72
NAME=Antimycin_H
PEPMASS=563.2960205078125
CHARGE=1+
ADDUCT=[M+H]+1
RTINSECONDS=806.466236465238
FORMULA=C29H42N2O9
SMILES=CCCCCCC1C(=O)OC(C)C(NC(=O)C2=C(O)C(NC(C)=O)=CC=C2)C(=O)OC(C)C1OC(=O)C(C)CC
INCHI=RETAFNHYQIQWET
ANNOTATION_BIN=1a
MSLEVEL=2
SCANS=72
59.77228 2178.804
71.04913 1977.426
73.53737 1824.539
74.05997 4325.454
76.49327 2228.976
80.04941 26954.65
90.03386 4729.803
91.18772 1913.794
93.79336 2231.401
95.03665 4965.499
95.08555 3352.578
101.53131 2154.281
102.05517 2594.865
107.17358 1890.54
107.17832 2256.966
108.04437 39230.32
109.13113 2188.813
118.02895 2409.181
124.03891 2822.242
126.05495 41120.87
132.04442 2553.566
132.37317 1990.224
135.05533 9787.419
136.03938 172682.0
146.0237 17473.53
146.06053 4435.181
149.07085 4397.701
154.0498 12278.45
160.03952 4115.354
163.08693 3213.1
164.03426 57997.82
178.04964 11704.18
182.04478 7723.12
183.1378 4182.468
191.08177 7167.767
209.09247 7963.111
218.6176 2314.89
219.07666 5040.846
237.0871 244635.5
238.09026 3179.075
247.0714 8095.782
251.10283 6399.14
261.08685 13795.87
265.08194 430512.1
266.0853 4203.153
267.82248 2209.937
279.09769 68454.69
448.00494 2261.717
563.12903 14333.58
563.29584 7459.889
563.37433 7141.34
END IONS

BEGIN IONS
GATEWAY_ID=53751
CCS=53751
FEATURE_ID=73
NAME=Antimycin_H
PEPMASS=585.2779541015625
CHARGE=1+
ADDUCT=[M+Na]+1
RTINSECONDS=797.2214238542699
FORMULA=C29H42N2O9
SMILES=CCCCCCC1C(=O)OC(C)C(NC(=O)C2=C(O)C(NC(C)=O)=CC=C2)C(=O)OC(C)C1OC(=O)C(C)CC
INCHI=RETAFNHYQIQWET
ANNOTATION_BIN=1a
MSLEVEL=2
SCANS=73
62.74821 1358.415
66.59298 1234.225
73.02847 4576.081
73.06499 1752.809
77.06337 1271.912
77.68376 1191.994
77.77884 1232.649
89.05965 1391.781
101.18301 1368.55
104.23797 1104.35
111.5155 1436.839
114.19361 1251.131
117.0909 2323.448
121.66235 1372.744
124.03672 1681.125
126.07117 1116.841
186.01617 32260.28
200.03185 14239.51
215.0791 2275.576
243.07401 73012.07
257.08957 26538.79
259.06836 3847.998
287.06412 24373.55
301.07947 9263.001
307.18814 1383.653
320.72659 1186.989
321.20343 7605.912
325.7485 1414.529
382.3277 1213.411
422.2511 14596.76
584.43152 1960.032
585.27753 168924.7
585.35309 35376.65
585.44104 4814.204
586.2807 4322.681
END IONS

BEGIN IONS
GATEWAY_ID=53751
CCS=53751
FEATURE_ID=74
NAME=Antimycin_H
PEPMASS=1125.58642578125
CHARGE=1+
ADDUCT=[2M+H]+1
RTINSECONDS=801.0386875666679
FORMULA=C29H42N2O9
SMILES=CCCCCCC1C(=O)OC(C)C(NC(=O)C2=C(O)C(NC(C)=O)=CC=C2)C(=O)OC(C)C1OC(=O)C(C)CC
INCHI=RETAFNHYQIQWET
ANNOTATION_BIN=1a
MSLEVEL=2
SCANS=74
118.56792 1405.318
126.05495 3270.606
136.03951 12892.08
136.38184 1191.74
144.16965 1359.195
152.646 1237.955
157.85716 1201.291
159.19499 1118.622
164.03418 3037.638
164.90405 1150.061
167.97533 1263.97
180.42154 1237.345
188.53033 1238.442
193.12282 1166.12
237.08691 14407.57
265.08194 42191.26
563.29468 2861.123
585.2785 2833.098
707.4754 1746.317
1125.71289 5780.458
END IONS

BEGIN IONS
GATEWAY_ID=53932
CCS=53932
FEATURE_ID=75
NAME=Proferrioxamine_G2c
PEPMASS=605.35009765625
CHARGE=1+
ADDUCT=[M+H]+1
RTINSECONDS=243.02264362344118
FORMULA=C26H48N6O10
SMILES=NCCCCN(O)C(=O)CCC(=O)NCCCCCN(O)C(=O)CCC(=O)NCCCCCN(O)C(=O)CCC(=O)O
INCHI=FXHPOXBTTWVBJY
ANNOTATION_BIN=2a
MSLEVEL=2
SCANS=75
69.06986 42430.68
70.06519 43677.47
71.07289 6665.524
72.08082 27541.0
73.0284 13477.96
84.04425 15881.75
84.08076 179688.3
85.08849 24595.07
86.09626 8237.263
87.0916 9780.687
88.07578 43037.7
100.03926 52390.38
101.02338 15048.97
102.09126 89267.63
105.10225 28203.5
105.69722 5878.06
106.94261 6998.257
113.40226 7040.824
116.0342 12572.44
120.08069 7316.183
124.60802 6702.771
130.27014 5744.587
137.10744 8667.217
138.0912 14475.33
140.07034 7367.188
142.99062 6797.16
154.08598 21983.84
157.94504 6210.189
163.10732 7438.439
165.10242 34188.56
166.08604 9497.576
168.10222 13386.69
169.09737 11534.06
183.11278 37864.82
184.09697 31297.53
187.10794 55988.25
201.12344 471018.9
202.10732 18808.94
202.12627 7726.373
219.13373 19193.74
227.78094 24747.35
241.01526 6844.672
243.13388 40874.12
263.03336 7085.913
283.12888 192222.4
301.13947 466187.9
302.14215 19727.48
305.21844 250805.9
306.22263 9021.571
319.23389 13616.13
363.22305 19980.24
387.22296 20292.66
387.65292 6473.771
401.23911 106187.7
419.24997 32260.83
443.24902 16820.68
487.75113 9024.395
501.25641 61324.18
505.33456 355821.8
506.33682 16353.74
520.18909 10956.8
605.2793 204532.6
605.34949 2301932.0
606.27893 22885.35
606.35187 122930.9
END IONS

BEGIN IONS
GATEWAY_ID=53932
CCS=53932
FEATURE_ID=76
NAME=Proferrioxamine_G2c
PEPMASS=303.1788635253906
CHARGE=2+
ADDUCT=[M+2H]+2
RTINSECONDS=243.16019478181678
FORMULA=C26H48N6O10
SMILES=NCCCCN(O)C(=O)CCC(=O)NCCCCCN(O)C(=O)CCC(=O)NCCCCCN(O)C(=O)CCC(=O)O
INCHI=FXHPOXBTTWVBJY
ANNOTATION_BIN=2a
MSLEVEL=2
SCANS=76
56.04948 16229.57
62.5574 9905.777
69.06996 54687.52
70.06522 76827.35
72.08085 47349.14
73.02842 14724.99
84.04441 22098.68
84.08073 337434.0
85.08411 19862.57
85.08866 49904.8
86.09639 66662.19
87.09168 39190.59
88.07565 168030.2
100.03936 164863.0
101.02333 89056.23
102.09133 305830.1
103.09492 21496.75
103.12303 16348.31
105.10225 191490.7
112.03947 28757.27
117.85912 9712.911
119.11807 20782.39
122.09672 14960.9
130.01035 14696.39
137.10728 29366.84
138.09128 39314.61
140.07082 24725.54
142.06799 13749.26
144.10181 22977.57
154.08647 117262.9
163.10779 37194.03
165.10222 124807.1
166.0865 15824.86
166.10532 12534.04
168.10194 66775.88
169.14064 15143.99
183.11301 56191.88
184.09691 117259.8
185.12822 73521.88
187.10767 114763.3
188.11031 12593.25
193.1263 15961.94
193.62788 35135.25
201.12338 1255960.0
202.10753 43291.66
202.12708 95550.23
219.134 91939.69
220.13728 32136.78
227.78297 23096.62
242.12654 14147.25
243.1335 112310.4
253.17134 75629.71
267.13345 13124.49
283.12894 272097.6
283.14767 22242.01
284.13245 30407.84
286.14743 16823.19
293.68631 14147.3
294.17331 66716.3
294.67587 25482.63
301.1395 694319.0
302.14273 84541.21
302.64609 18024.88
302.69131 13917.7
303.1423 179260.7
303.1785 35145.75
303.23932 258220.6
303.64304 44118.38
304.24292 21236.88
305.21835 981378.8
306.22156 137711.9
319.23465 18561.28
END IONS

BEGIN IONS
GATEWAY_ID=58464
CCS=58464
FEATURE_ID=77
NAME=Bisucaberin
PEPMASS=401.2389221191406
CHARGE=1+
ADDUCT=[M+H]+1
RTINSECONDS=239.5818707600526
FORMULA=C18H32N4O6
SMILES=O=C1CCC(=O)N(O)CCCCCNC(=O)CCC(=O)N(O)CCCCCN1
INCHI=GTADQMQBQBOJIO
ANNOTATION_BIN=1a
MSLEVEL=2
SCANS=77
50.30449 23285.51
54.40195 31711.0
55.01774 51681.91
55.05413 47702.91
56.04945 190318.5
63.14514 26433.48
66.26765 23284.54
67.05412 80770.95
69.06991 144338.3
70.06506 94607.34
70.18737 24795.0
72.04427 100380.9
72.08069 28844.11
79.00931 25668.42
82.06499 70604.58
84.04423 143784.9
84.08065 2477592.0
85.08849 757826.3
86.09623 81131.71
93.06972 23871.63
95.2346 27970.38
100.03918 553927.8
102.09124 1163270.0
110.0595 29885.64
110.0965 26268.16
112.03911 110981.4
114.89831 21842.56
120.08071 67430.08
122.0963 34369.82
137.10739 124587.8
138.09111 169332.6
140.07048 56592.65
140.10638 32950.66
143.12846 28481.84
148.77484 23217.32
149.51939 24937.46
154.08617 359103.9
165.10213 368633.9
166.08623 188280.6
168.10167 72321.84
178.2802 23253.33
183.11258 460937.6
184.09593 71230.23
197.09309 23998.21
201.12328 4212948.0
219.13416 47703.05
227.783 318950.2
227.79402 32879.23
230.79964 26907.04
283.12885 284580.4
301.13898 90681.11
312.61496 29439.9
350.61688 27692.35
383.22705 25954.03
401.23907 7911705.0
409.12115 28500.49
END IONS

BEGIN IONS
GATEWAY_ID=63344
CCS=63344
FEATURE_ID=78
NAME=AZALOMYCIN_F-5A
PEPMASS=1118.672607421875
CHARGE=1+
ADDUCT=[M+Na]+1
RTINSECONDS=561.1854646625663
FORMULA=C57H97N3O17
SMILES=CN=C(NC)NCCCC=CCCCC(C)C1OC(=O)C(C)=CC=CC(C)C(O)CC(O)C(C)C(O)CCC(C)C(O)CC2(O)OC(CC(O)CC(OC(=O)CC(=O)O)CC(O)CC(O)C(C)=CC=CC1C)CC(O)C2O
INCHI=ULHJRSBSTUGEPH
ANNOTATION_BIN=2a
MSLEVEL=2
SCANS=78
147.9601 1405.832
167.78807 1387.718
181.27963 1378.354
251.17661 1334.131
294.03046 1406.087
320.77209 1336.832
342.71048 1354.531
503.60687 1486.304
766.49176 1501.201
859.62933 1326.903
890.37024 1545.672
896.59607 24880.07
922.60785 8301.305
934.60522 1775.494
940.61993 5421.021
952.62061 10578.19
970.63196 7379.449
978.64337 3270.674
982.63519 11883.67
996.64935 4051.388
1000.6394 15844.72
1001.64307 1592.308
1014.64539 1447.148
1030.90906 1846.143
1038.65601 9479.523
1056.67163 14300.64
1074.68103 52263.04
1075.68921 3059.383
1118.67175 107348.3
1119.38013 1483.204
1119.67542 7116.659
END IONS

BEGIN IONS
GATEWAY_ID=63344
CCS=63344
FEATURE_ID=79
NAME=AZALOMYCIN_F-5A
PEPMASS=1096.6888427734375
CHARGE=1+
ADDUCT=[M+H]+1
RTINSECONDS=553.7700621178855
FORMULA=C57H97N3O17
SMILES=CN=C(NC)NCCCC=CCCCC(C)C1OC(=O)C(C)=CC=CC(C)C(O)CC(O)C(C)C(O)CCC(C)C(O)CC2(O)OC(CC(O)CC(OC(=O)CC(=O)O)CC(O)CC(O)C(C)=CC=CC1C)CC(O)C2O
INCHI=ULHJRSBSTUGEPH
ANNOTATION_BIN=2a
MSLEVEL=2
SCANS=79
115.05478 15844.23
117.07036 35145.23
119.08569 62902.44
121.10166 30558.09
128.06238 11636.85
129.0699 21933.39
131.08574 26014.74
133.10124 20377.81
143.08611 12101.29
144.36809 10037.15
145.10156 23730.48
147.11775 9861.285
149.09526 9193.501
155.08595 11006.12
157.10168 16374.65
159.1176 17073.12
162.4754 11452.62
168.14992 37205.72
182.16527 11932.82
183.94124 10327.13
205.08801 9224.636
220.3441 10512.3
240.11699 10168.06
268.23917 12841.49
279.81485 9540.145
283.2746 9907.347
287.04587 11234.6
316.302 10234.82
341.2963 20010.65
355.31097 18674.79
372.33722 153687.3
398.35345 41367.64
462.36826 10096.75
614.4483 10989.49
618.44891 25692.03
656.46289 23041.07
674.47485 35039.67
692.48541 48349.28
714.54163 107115.4
740.55457 19040.02
788.57715 28802.25
878.29913 12429.5
938.64825 31731.78
956.65887 82764.61
957.64941 10601.7
960.6438 15463.94
974.6665 171545.5
975.67957 14711.67
978.66125 24117.3
980.65509 64852.46
981.64612 23489.88
988.63593 11508.14
990.65326 15566.17
992.67737 237504.3
998.66644 240946.7
998.78717 18369.65
1004.62329 13319.74
1005.85248 11266.65
1010.68201 24385.93
1016.67712 665555.8
1017.67767 48832.05
1024.64514 16352.28
1034.68762 1360385.0
1035.68982 81249.54
1042.65894 92515.48
1052.69849 1319638.0
1053.70068 71461.14
1060.66663 289896.4
1061.67236 18103.96
1064.67773 13070.65
1078.67786 857051.3
1079.68738 52431.27
1096.68835 6889327.0
1097.69287 370266.2
END IONS

BEGIN IONS
GATEWAY_ID=63344
CCS=63344
FEATURE_ID=80
NAME=AZALOMYCIN_F-5A
PEPMASS=559.8387451171875
CHARGE=2+
ADDUCT=[M+H+Na]+2
RTINSECONDS=542.0302527881544
FORMULA=C57H97N3O17
SMILES=CN=C(NC)NCCCC=CCCCC(C)C1OC(=O)C(C)=CC=CC(C)C(O)CC(O)C(C)C(O)CCC(C)C(O)CC2(O)OC(CC(O)CC(OC(=O)CC(=O)O)CC(O)CC(O)C(C)=CC=CC1C)CC(O)C2O
INCHI=ULHJRSBSTUGEPH
ANNOTATION_BIN=2a
MSLEVEL=2
SCANS=80
61.31805 8050.375
64.43871 8351.095
64.47881 7941.165
67.05426 7525.467
71.06044 22720.91
76.10587 8055.188
80.54661 7239.798
81.06991 8240.936
85.77994 7664.427
95.08562 12467.84
96.12962 8419.807
96.18394 7277.722
128.17021 7309.742
132.3746 8021.852
161.77335 7316.445
175.30797 7808.585
219.49017 8207.12
243.17944 8227.625
291.32309 7354.926
342.10422 7772.989
342.2222 8102.823
450.98007 7713.324
454.51282 7812.655
489.82275 29869.27
493.11407 8306.801
498.82809 27602.85
499.33011 14485.55
507.83231 51691.61
508.33554 32425.28
510.828 12961.53
516.83685 10603.87
519.83215 9180.796
520.33527 12126.79
528.83887 38291.51
529.34229 18300.84
532.82214 9323.043
537.84357 85977.78
538.34644 36001.26
541.82935 36324.1
542.32751 26351.58
550.83368 172981.1
551.33588 115493.2
559.33417 31855.09
559.42877 44850.59
559.83911 2500562.0
560.34082 1365521.0
560.84308 68144.9
END IONS

BEGIN IONS
GATEWAY_ID=63422
CCS=63422
FEATURE_ID=81
NAME=Nsc351976
PEPMASS=306.12158203125
CHARGE=1+
ADDUCT=[M+Na]+1
RTINSECONDS=334.1810156213508
FORMULA=C16H17N3O2
SMILES=O=C1NC(CC2=CNC3=CC=CC=C23)C(=O)N2CCCC12
INCHI=RYFZBPVMVYTEKZ
ANNOTATION_BIN=1a
MSLEVEL=2
SCANS=81
59.71897 1460.106
60.43611 1067.406
66.22824 1103.464
70.06519 4258.89
72.08085 2527.453
76.12312 1104.371
77.68214 973.0303
78.36891 1276.758
79.80096 1018.233
84.20882 1154.95
86.09641 4446.007
92.08846 1061.425
102.62567 1153.212
104.35173 1149.328
105.55138 1474.276
116.0705 2388.251
118.05019 1085.204
120.08066 2693.869
128.9837 1312.708
135.04813 1082.317
146.82658 1369.839
161.88115 1288.095
162.09134 1579.029
189.27798 1113.508
306.12134 225524.2
306.17776 5352.168
306.60333 1298.58
307.12585 2646.508
307.1658 2904.132
END IONS

BEGIN IONS
GATEWAY_ID=63422
CCS=63422
FEATURE_ID=82
NAME=Nsc351976
PEPMASS=284.13946533203125
CHARGE=1+
ADDUCT=[M+H]+1
RTINSECONDS=334.49506838035563
FORMULA=C16H17N3O2
SMILES=O=C1NC(CC2=CNC3=CC=CC=C23)C(=O)N2CCCC12
INCHI=RYFZBPVMVYTEKZ
ANNOTATION_BIN=1a
MSLEVEL=2
SCANS=82
50.05907 5459.891
53.6656 4623.335
56.705 5584.246
58.28532 4089.247
61.00941 4246.482
70.06518 87426.62
82.2695 4327.704
84.08076 7413.89
94.4051 4555.318
95.0492 5549.942
97.25641 4252.635
103.05423 19314.65
104.04929 5212.279
113.07088 5313.79
115.05441 30665.39
115.08657 23320.88
117.05744 11969.12
118.06522 15515.24
120.04439 10759.21
121.02837 7664.85
121.46297 4334.11
125.07113 34693.69
128.04974 7775.676
130.06514 2620083.0
131.06831 26355.88
132.04451 42514.9
132.08081 144424.7
138.05507 6526.363
142.06523 28062.91
142.79485 4360.901
150.05493 18490.23
153.06589 29193.51
155.08139 29397.47
159.09172 52500.63
170.06006 155996.2
220.06079 6472.825
238.07079 20619.68
239.11757 14460.86
256.14456 8202.954
260.54453 5955.398
263.03445 4796.834
266.06628 7536.616
267.11276 9402.585
284.07486 19978.5
284.1394 1420362.0
285.1427 19483.88
END IONS

BEGIN IONS
GATEWAY_ID=64305
CCS=64305
FEATURE_ID=83
NAME=Mannosylglucosaminide;_Mannotrehalosamine;_4243
PEPMASS=342.13922119140625
CHARGE=1+
ADDUCT=[M+H]+1
RTINSECONDS=38.72151686294808
FORMULA=C12H23NO10
SMILES=NC1C(OC2OC(CO)C(O)C(O)C2O)OC(CO)C(O)C1O
INCHI=YSVQUZOHQULZQP
ANNOTATION_BIN=3b
MSLEVEL=2
SCANS=83
53.03841 19483.06
53.08819 12330.27
54.40764 11474.92
54.99747 11754.27
55.01781 25147.57
55.05411 18532.53
55.25899 15361.65
56.04942 177724.7
56.96471 21652.6
57.03344 46031.63
58.06504 15477.09
60.04436 673546.1
60.90064 12672.54
61.02829 35658.33
61.5437 13160.26
68.04939 96104.11
69.03345 213883.8
70.02884 15088.22
70.06503 79168.95
72.04434 1136088.0
73.02843 16010.18
80.04931 33216.63
81.03334 46308.69
84.04424 438220.0
84.95954 19653.18
85.02824 204996.7
86.05984 47198.58
90.05474 27643.92
90.09359 16817.54
96.0442 114551.7
97.02824 130711.7
98.05977 78545.39
98.97542 18759.0
99.04371 17470.87
99.91451 12427.81
101.02331 16862.05
102.05468 36057.88
108.04424 15369.3
108.84541 12051.87
110.3732 14584.8
110.97514 17585.76
114.05489 50645.03
116.07043 17804.01
124.31617 14651.1
126.05479 141759.6
127.0387 91767.23
130.79128 13563.9
144.0654 444852.3
145.04933 24475.58
162.07588 8665681.0
163.07915 18043.63
214.91798 21832.85
232.92836 22155.81
240.02272 37265.37
294.33212 15021.39
297.03821 17223.39
312.04419 82938.96
342.1391 1151009.0
346.9162 14472.61
END IONS

BEGIN IONS
GATEWAY_ID=64305
CCS=64305
FEATURE_ID=84
NAME=Mannosylglucosaminide;_Mannotrehalosamine;_4243
PEPMASS=364.1217956542969
CHARGE=1+
ADDUCT=[M+Na]+1
RTINSECONDS=42.26925558512982
FORMULA=C12H23NO10
SMILES=NC1C(OC2OC(CO)C(O)C(O)C2O)OC(CO)C(O)C1O
INCHI=YSVQUZOHQULZQP
ANNOTATION_BIN=3b
MSLEVEL=2
SCANS=84
51.93497 2701.674
57.68861 2594.092
63.00069 3120.764
66.73907 2845.42
77.88589 2759.8
90.97657 6044.214
96.92157 8057.588
98.91887 4877.517
106.25357 3324.885
112.89571 36753.54
120.00315 9258.808
123.50934 3156.715
124.03693 23683.04
124.0418 3277.216
128.14949 2678.512
134.01865 9334.098
140.06793 2832.882
143.03139 218531.1
163.04413 2814.898
164.02922 3388.094
180.00311 9768.173
185.04187 53058.46
187.05775 3986.846
203.05252 120708.2
227.95558 3616.452
229.97978 4277.641
236.04007 5053.97
244.07903 239415.9
248.87003 3062.2
259.24216 3092.642
277.02762 2857.766
282.03391 4608.62
296.00974 3294.095
296.07205 11041.13
322.64771 3739.53
364.12131 1483483.0
365.10501 1203357.0
END IONS

BEGIN IONS
GATEWAY_ID=64599
CCS=64599
FEATURE_ID=85
NAME=Isomigratatin
PEPMASS=490.2793884277344
CHARGE=1+
ADDUCT=[M+H]+1
RTINSECONDS=433.11544891106456
FORMULA=C27H39NO7
SMILES=COC1=CCCCC=CC(=O)OC(C(C)C(=O)CCCC2CC(=O)NC(=O)C2)C(C)=CC(C)C1O
INCHI=VAIINXRCSKBTKZ
ANNOTATION_BIN=2a
MSLEVEL=2
SCANS=85
53.03854 13175.02
55.01791 13871.47
55.05421 14187.0
57.15063 7541.037
60.04434 8961.679
67.05433 24047.05
69.03356 11017.61
70.06514 61210.26
79.05423 32929.97
81.03337 9140.617
81.06979 27064.12
81.48834 5868.829
84.08067 14586.31
85.06328 39873.59
91.05421 61956.29
93.06979 41628.12
94.11509 5907.573
95.04905 43636.67
95.08543 10944.14
97.06478 8793.201
99.01202 6057.14
99.38776 5881.354
100.07598 7494.025
105.03332 6509.971
105.06977 45046.89
107.04926 13197.4
107.08541 14423.39
109.10114 12416.63
113.09462 50838.11
115.05432 10023.0
117.06987 14150.19
119.08546 24278.33
121.06464 13538.53
121.10107 10199.92
122.07248 7883.481
123.04396 30706.52
129.06981 36068.03
131.04912 9693.406
131.08554 18379.39
133.06503 22366.05
133.1013 21098.44
135.0807 7923.283
140.07072 34252.81
141.0547 35756.59
141.06979 8003.753
143.08531 13732.98
145.10094 20563.1
147.08034 46288.3
147.11693 7159.879
149.05984 9872.518
154.08667 8205.177
155.08574 13299.17
156.1133 20409.28
157.10069 12483.9
159.11659 9864.356
161.09592 24759.31
167.07016 6915.137
167.08553 13046.83
168.09338 9406.341
173.09618 17466.93
175.11192 6990.661
181.06456 8409.153
182.08113 27373.38
183.11676 28734.23
187.11212 7353.808
193.10107 13624.37
200.09143 12744.64
201.1272 13980.4
211.11185 87449.2
212.46393 6745.22
229.1221 35876.28
240.17101 13770.73
241.15892 26965.43
241.17809 10930.69
243.13792 11424.9
247.13281 536509.9
248.13623 12205.37
250.14397 28352.45
252.15956 16162.11
259.16925 18726.49
261.14865 14579.26
262.14377 112091.3
263.29712 8216.272
270.03229 6586.523
274.18027 28751.15
292.18994 33404.32
310.21298 19715.07
340.19064 7906.191
354.20538 8834.7
364.19095 6408.824
372.21802 7135.914
376.22916 12407.6
380.22269 10394.87
394.23758 35960.35
404.22079 41765.39
412.24789 27789.38
422.23248 193711.7
423.23227 8187.532
426.26202 7339.524
440.24289 115828.8
454.25873 23734.59
458.25247 26425.95
472.2692 36893.82
472.35309 26250.21
490.36356 554554.1
491.36575 10835.28
END IONS

BEGIN IONS
GATEWAY_ID=64788
CCS=64788
FEATURE_ID=86
NAME=WS-7739_B
PEPMASS=412.1690368652344
CHARGE=1+
ADDUCT=[M+H]+1
RTINSECONDS=482.6844647889738
FORMULA=C22H25N3O3S
SMILES=CSCC1NC(=C2CC=CC2=O)C(C(C)C2C(=O)N(C)C3=CC=CC=C32)NC1=O
INCHI=UAPDNDKYPBHNQT
ANNOTATION_BIN=1a
MSLEVEL=2
SCANS=86
51.64635 1275.397
55.05421 1290.796
57.58171 1194.621
58.06514 1802.959
60.05416 1157.795
61.00874 2417.466
61.01073 49678.83
70.0653 1938.492
74.09656 1562.097
88.07564 1629.169
91.05423 1346.791
92.22939 1234.339
94.06506 1487.848
98.06017 2223.353
107.7032 1106.316
108.30823 1155.512
118.06545 1729.14
122.06022 1973.985
126.05496 4810.779
131.07318 2210.407
132.10205 3047.648
146.06024 4726.052
146.09673 2570.122
147.09215 2340.438
158.11748 3429.486
174.09164 8016.469
175.0867 1336.981
176.12822 5920.975
189.10316 2510.87
191.08104 1303.335
217.09723 5539.985
223.19913 1137.186
237.10634 1441.585
239.08508 31890.23
239.10059 1783.401
260.29395 1428.13
265.10071 127355.7
266.10413 1272.558
284.9552 1319.572
296.84 1122.497
303.06641 2339.977
318.08859 2323.608
330.12415 1923.072
331.13132 8156.793
333.11249 13558.45
346.15527 20791.92
364.16571 12115.72
377.10211 7500.302
412.13385 2145.799
412.16843 32863.98
431.23828 2376.815
END IONS

BEGIN IONS
GATEWAY_ID=64788
CCS=64788
FEATURE_ID=87
NAME=WS-7739_B
PEPMASS=434.15106201171875
CHARGE=1+
ADDUCT=[M+Na]+1
RTINSECONDS=474.2165574140208
FORMULA=C22H25N3O3S
SMILES=CSCC1NC(=C2CC=CC2=O)C(C(C)C2C(=O)N(C)C3=CC=CC=C32)NC1=O
INCHI=UAPDNDKYPBHNQT
ANNOTATION_BIN=1a
MSLEVEL=2
SCANS=87
52.43615 1747.242
70.47888 1687.475
70.59086 1661.818
97.61457 1850.357
99.07377 1745.283
147.09164 2244.966
148.09166 1724.249
154.00665 1673.708
169.04935 2097.438
181.53009 1804.565
196.07315 5463.362
200.05429 1717.6
225.09987 6152.387
226.07088 6445.241
234.90726 1664.742
237.01729 2243.393
241.09554 2562.472
242.91226 2035.89
261.06683 40002.05
261.08322 3596.868
287.08234 57645.75
288.08975 4328.363
292.10562 5742.839
317.12585 2904.702
332.55887 1827.698
345.11993 2457.342
370.12808 4696.693
397.086 1648.116
406.1557 3157.299
416.1394 3059.035
417.12289 2305.994
434.1506 1043852.0
435.15338 25895.75
END IONS

BEGIN IONS
GATEWAY_ID=64788
CCS=64788
FEATURE_ID=88
NAME=WS-7739_B
PEPMASS=450.12548828125
CHARGE=1+
ADDUCT=[M+K]+1
RTINSECONDS=477.036331412304
FORMULA=C22H25N3O3S
SMILES=CSCC1NC(=C2CC=CC2=O)C(C(C)C2C(=O)N(C)C3=CC=CC=C32)NC1=O
INCHI=UAPDNDKYPBHNQT
ANNOTATION_BIN=1a
MSLEVEL=2
SCANS=88
56.49319 1070.233
60.2266 1163.973
60.33899 1149.42
66.14005 1276.068
74.9104 1175.029
84.02721 1213.417
89.53028 1196.628
89.53425 1154.047
106.28829 1135.374
122.96359 1231.075
131.08775 1158.448
214.40416 1119.697
225.87823 1195.098
386.14468 3758.202
400.28448 1334.76
426.64026 1110.628
427.38159 1081.534
433.20737 6317.672
450.12216 89068.88
451.12625 2123.157
END IONS

BEGIN IONS
GATEWAY_ID=64788
CCS=64788
FEATURE_ID=89
NAME=WS-7739_B
PEPMASS=823.3311157226562
CHARGE=1+
ADDUCT=[2M+H]+1
RTINSECONDS=477.1969444416048
FORMULA=C22H25N3O3S
SMILES=CSCC1NC(=C2CC=CC2=O)C(C(C)C2C(=O)N(C)C3=CC=CC=C32)NC1=O
INCHI=UAPDNDKYPBHNQT
ANNOTATION_BIN=1a
MSLEVEL=2
SCANS=89
91.05441 1129.892
103.69053 1118.192
105.9518 1125.014
174.09163 1443.605
202.87709 1295.106
239.0851 4486.382
264.93604 1237.827
265.10083 16268.24
297.21548 1233.452
321.34692 1463.85
381.5531 1159.121
412.16925 12132.2
500.30029 1389.135
823.30011 1550.646
850.12592 1650.169
858.7348 1593.962
END IONS

BEGIN IONS
GATEWAY_ID=64788
CCS=64788
FEATURE_ID=90
NAME=WS-7739_B
PEPMASS=845.3135375976562
CHARGE=1+
ADDUCT=[2M+Na]+1
RTINSECONDS=476.09935412320385
FORMULA=C22H25N3O3S
SMILES=CSCC1NC(=C2CC=CC2=O)C(C(C)C2C(=O)N(C)C3=CC=CC=C32)NC1=O
INCHI=UAPDNDKYPBHNQT
ANNOTATION_BIN=1a
MSLEVEL=2
SCANS=90
98.72245 1838.081
131.91367 1880.427
196.07274 1913.808
225.10002 3177.452
261.06671 24335.88
272.01291 1983.742
287.08243 23664.74
306.24982 1858.96
370.13113 2039.584
410.15094 1687.979
417.12344 2026.652
434.15088 855817.2
435.15372 19736.16
566.09979 2066.664
736.50232 1757.637
843.82452 1780.465
END IONS

BEGIN IONS
GATEWAY_ID=69495
CCS=69495
FEATURE_ID=91
NAME=Ansaseomycin_B
PEPMASS=562.2437133789062
CHARGE=1+
ADDUCT=[M+H]+1
RTINSECONDS=512.0422973715895
FORMULA=C32H35NO8
SMILES=CC1=CCC(O)C(C)C(=O)C(CC(C)C)=CC2C=CC3CC(=O)NC34C(=O)C3=C(C(=O)C24)C(=C(O)C(C)=C3O)C1=O
INCHI=AJWGGFMULPXHBT
ANNOTATION_BIN=2a
MSLEVEL=2
SCANS=91
60.69592 1172.869
67.05433 5321.24
69.0336 1951.493
69.06989 2328.202
77.03854 2870.584
79.05422 3030.857
81.06985 1595.09
88.08163 1449.747
91.05412 6775.777
91.44911 1104.578
93.06991 4279.101
95.04913 1669.37
95.0854 6528.968
103.05389 1671.753
105.06988 4375.947
107.08558 4966.997
109.06464 8297.587
109.10143 2809.043
109.21383 1202.484
109.37482 1307.181
119.0857 3022.706
121.06477 4281.931
123.08041 5115.338
123.11666 1991.443
128.06239 1653.938
129.06984 1887.754
133.10088 2974.056
135.08022 2480.743
137.09619 1938.7
143.08521 1740.011
146.06009 2352.6
151.07547 5908.81
151.11171 1715.364
161.09601 4467.697
163.11195 3509.356
173.09605 2209.029
175.11143 2650.835
179.10666 2432.04
191.10687 2983.565
201.37321 1251.96
203.14304 2730.511
207.10161 1709.561
213.08008 1237.571
213.12737 3000.598
215.03415 4341.018
216.10925 1094.766
223.29643 1343.144
227.77536 3262.417
230.0448 39844.89
231.13815 5506.213
247.13341 1509.284
254.08192 1473.82
258.07605 3284.044
269.0817 1769.05
296.09143 4632.232
297.07602 3541.21
298.108 1357.084
308.0567 1393.784
310.1077 1697.46
338.13748 2019.422
348.12311 4040.952
366.13428 5467.679
378.13385 4656.97
384.14505 1687.655
392.1131 2568.035
408.14523 2442.343
420.14383 1491.888
460.17291 1393.183
462.19339 2311.031
478.18506 1633.733
486.18985 1902.266
488.20529 4777.52
504.20282 1411.494
508.20944 1284.648
526.22241 6928.174
544.23254 27136.21
545.23724 1567.406
562.19232 2480.193
562.24341 37482.66
562.37909 2837.102
563.24487 2010.135
END IONS

BEGIN IONS
GATEWAY_ID=69495
CCS=69495
FEATURE_ID=92
NAME=Ansaseomycin_B
PEPMASS=544.233154296875
CHARGE=1+
ADDUCT=[M+H-H2O]+1
RTINSECONDS=511.0834126398936
FORMULA=C32H35NO8
SMILES=CC1=CCC(O)C(C)C(=O)C(CC(C)C)=CC2C=CC3CC(=O)NC34C(=O)C3=C(C(=O)C24)C(=C(O)C(C)=C3O)C1=O
INCHI=AJWGGFMULPXHBT
ANNOTATION_BIN=2a
MSLEVEL=2
SCANS=92
61.04137 1067.282
67.05434 8879.13
67.52806 1234.302
69.03357 6544.657
72.08061 1378.537
73.32954 1106.736
77.03844 4085.346
79.05421 5637.05
81.06987 3641.061
91.05414 8633.924
93.06969 5873.397
95.04895 4136.844
95.0854 13767.61
102.52153 1156.828
103.0544 2717.489
105.06988 10967.42
107.0492 1643.464
107.08546 4145.618
108.05688 2329.458
109.06476 11603.65
109.10117 1533.498
115.05465 1521.177
119.0854 3293.094
121.06487 6959.726
121.10104 2725.459
123.08043 17765.64
128.06212 2595.171
131.04884 1596.754
131.08075 2541.122
131.08611 1789.047
133.10104 5632.423
135.08029 6081.657
135.11635 1679.648
137.09599 6460.602
138.09148 1343.782
143.08521 3629.245
146.07309 1236.002
147.0802 1907.677
148.11185 2067.453
151.0752 11115.34
151.11171 2373.682
155.8994 1222.458
156.11203 1149.883
157.10068 1429.524
159.30486 1188.755
161.09596 10688.12
163.11153 8695.58
173.09621 1585.848
174.10234 1277.829
177.09013 1755.698
179.10664 14038.41
185.565 1354.579
186.08688 1719.611
186.97661 1146.519
187.11226 1458.059
191.0853 1478.398
191.10638 2002.313
203.14252 1226.833
209.13258 1777.56
215.03377 11469.86
227.77524 3537.705
230.04498 19827.67
231.13779 1218.971
232.06004 2754.986
243.06503 1864.403
254.0808 1672.973
258.07629 19509.92
280.09677 2144.962
296.09189 1442.194
297.0762 2563.765
306.18076 1644.001
313.17953 2335.319
338.13943 1793.419
348.12201 4875.296
349.10733 3220.286
350.1008 1419.06
352.11783 2546.826
361.14447 2635.611
364.11774 2540.917
366.13354 27781.79
378.1329 6978.74
382.12781 3642.186
392.11456 2712.276
404.15009 1713.58
408.14343 2469.139
422.15924 1689.982
430.16235 1862.302
458.15884 1293.135
481.19968 2443.542
488.20599 2846.63
498.228 2698.187
508.20883 2198.466
516.23584 2089.217
526.22198 39329.56
544.2323 88223.27
545.23376 2889.606
END IONS

BEGIN IONS
GATEWAY_ID=72482
CCS=72482
FEATURE_ID=93
NAME=1,4,7-Trihydroxy-6-Methylxanthone
PEPMASS=259.0602722167969
CHARGE=1+
ADDUCT=[M+H]+1
RTINSECONDS=324.6376140870162
FORMULA=C14H10O5
SMILES=CC1=CC2=C(C=C1O)C(=O)C1=C(O2)C(O)=CC=C1O
INCHI=JNNCYRLARKLVDN
ANNOTATION_BIN=2b
MSLEVEL=2
SCANS=93
55.01774 4015.596
55.05418 2208.125
57.03349 8916.028
65.03863 2765.848
65.93244 1156.911
69.06985 1509.07
72.0808 13491.07
77.00212 1653.133
86.05988 2319.646
86.09634 15408.97
88.94619 1130.676
91.05431 5411.014
95.049 2158.697
100.07565 2640.041
102.04639 1902.608
103.05425 3923.166
105.03344 7487.604
105.59478 1395.081
107.04902 2665.715
112.59439 1092.077
113.51136 1089.642
115.0542 14806.02
115.94735 1141.199
117.07008 1458.411
118.08615 6187.284
119.01273 24883.53
119.66186 1078.958
121.02822 2349.635
127.05432 2672.478
128.04942 3508.931
128.06201 19479.0
129.03334 12350.62
129.06996 12127.24
130.04137 3683.091
131.08549 1514.703
132.1019 13836.66
137.02339 1866.674
139.05424 8266.112
141.07008 5529.256
142.48723 1192.123
143.04919 1843.848
145.02902 1648.844
145.06491 3477.049
146.05998 17385.44
149.02336 1232.513
150.42183 1196.452
150.93866 1310.355
155.06046 4342.404
157.06482 11804.15
159.04396 3647.123
162.03125 4709.042
167.04906 1722.686
169.06511 6466.487
172.05173 1403.602
173.05943 3750.827
177.01826 5253.964
177.05476 1657.588
185.0237 2527.075
185.05946 4508.908
187.07526 35121.75
189.01811 1743.027
190.99776 5188.379
195.02881 6187.244
197.05971 8609.756
201.01807 16501.01
202.02586 2643.879
203.034 3559.575
209.00806 35385.27
213.05461 3726.923
215.03394 2324.797
215.07022 2700.434
217.04865 6646.1
229.04913 2441.946
231.06512 23060.67
241.04953 57552.93
241.09712 11739.88
241.15456 1398.222
242.1179 1659.979
242.60222 1164.785
259.06 333237.6
259.10706 22000.03
259.16632 2296.698
260.06287 2879.893
268.09814 1319.571
274.94415 1226.924
END IONS

BEGIN IONS
GATEWAY_ID=75694
CCS=75694
FEATURE_ID=94
NAME=Terragine_A
PEPMASS=536.3076171875
CHARGE=1+
ADDUCT=[M+NH4]+1
RTINSECONDS=375.04103468780096
FORMULA=C26H38N4O7
SMILES=O=C(CCC(=O)N(O)CCCCCN1C(=O)CCC1=O)NCCCCCN(O)C(=O)CC1=CC=CC=C1
INCHI=OIEMCIKPOVGWLI
ANNOTATION_BIN=1a
MSLEVEL=2
SCANS=94
68.04954 2146.017
69.06995 3534.773
69.55917 1702.782
70.02879 5362.916
70.06515 468756.1
71.06215 1908.65
71.06849 2624.782
72.38879 1542.843
82.69156 1535.336
84.04435 1766.737
86.0964 22072.1
98.02352 8645.667
98.05996 18688.56
114.76192 1462.761
115.0501 2728.806
115.53617 1494.107
116.07066 3526.619
120.08104 2177.18
126.0551 14518.47
130.06599 1866.517
132.10228 1871.924
142.37497 1494.579
148.03308 1690.07
152.8959 1579.51
164.72958 1640.265
167.11755 4616.853
183.11304 8438.973
183.1498 1545.886
192.22478 1892.645
195.1131 9330.034
205.08342 1651.073
211.1078 2477.448
213.12279 1735.196
224.58376 1728.011
227.77634 2042.378
229.15463 188789.8
230.15724 2499.376
241.13631 1845.973
263.13666 1820.463
308.16028 23736.04
308.19635 2421.651
317.87228 1756.09
326.20731 764333.9
327.21078 18430.43
352.07925 1518.313
426.91779 1599.62
507.88641 1649.224
523.25861 1694.042
536.2525 2570.408
536.3045 7034.604
END IONS

BEGIN IONS
GATEWAY_ID=75694
CCS=75694
FEATURE_ID=95
NAME=Terragine_A
PEPMASS=519.2813720703125
CHARGE=1+
ADDUCT=[M+H]+1
RTINSECONDS=328.4509604716182
FORMULA=C26H38N4O7
SMILES=O=C(CCC(=O)N(O)CCCCCN1C(=O)CCC1=O)NCCCCCN(O)C(=O)CC1=CC=CC=C1
INCHI=OIEMCIKPOVGWLI
ANNOTATION_BIN=1a
MSLEVEL=2
SCANS=95
55.05423 6821.599
56.04954 58781.9
65.03872 19849.21
67.05432 72853.16
68.04937 7733.676
68.97504 6507.368
69.06992 161059.7
70.06517 110013.9
70.21233 5588.16
72.04442 73345.39
72.08103 6034.927
73.02837 7597.532
73.09134 5486.202
80.04942 11443.34
82.02868 8552.414
82.06515 24709.42
84.04433 103175.6
84.04717 10075.58
84.08072 1225781.0
85.08854 356285.6
86.09645 38196.45
91.05418 1018531.0
96.08075 7980.723
98.09649 8749.477
100.03928 332480.2
101.02333 6105.25
102.09132 748261.3
110.05998 11832.93
110.09636 20487.88
112.03926 57775.98
112.07587 11681.93
112.97543 6812.655
117.82265 6181.212
118.06539 7498.415
119.11776 29264.21
120.08074 38593.14
122.09651 23119.88
129.62518 6583.282
136.07567 6329.465
137.10732 38708.95
138.09132 74893.34
140.07053 22171.59
144.1478 6621.994
148.07599 7844.842
152.0704 12466.3
154.08621 132022.9
158.58667 6451.861
165.1022 162808.6
166.08646 50017.29
168.10185 34598.29
172.68185 6350.709
183.11278 197754.5
184.09712 22589.02
185.12817 7665.241
201.1234 2632540.0
202.12706 12401.39
205.11433 6189.46
211.10867 6737.34
211.14262 8261.06
219.13387 20102.36
220.13324 164280.5
237.12248 8152.22
275.15372 7573.095
283.12888 105536.5
301.13913 9674.86
319.16531 2058308.0
319.23352 412504.9
320.16895 21595.96
383.22897 39205.7
401.23956 621768.9
491.28516 8450.006
519.28156 1364320.0
519.3501 3016740.0
520.28387 28506.21
520.35168 20942.52
END IONS

BEGIN IONS
GATEWAY_ID=78663
CCS=78663
FEATURE_ID=96
NAME=epsilon-Tocopherol;_epsilon-Tokoferol;_D-beta-Tocotrienol
PEPMASS=411.3257751464844
CHARGE=1+
ADDUCT=[M+H]+1
RTINSECONDS=867.0431074810559
FORMULA=C28H42O2
SMILES=CC(C)=CCCC(C)=CCCC(C)=CCCC1(C)CCC2=C(C)C(O)=CC(C)=C2O1
INCHI=FGYKUFVNYVMTAM
ANNOTATION_BIN=2b
MSLEVEL=2
SCANS=96
50.2374 4071.981
52.72732 3939.436
54.5217 3786.634
55.05421 31337.38
57.06989 31128.84
59.65356 4287.24
61.90015 3707.396
64.8462 4069.72
65.9475 3747.212
67.05428 31616.14
69.06992 175723.8
70.07349 4230.792
70.97402 4428.502
79.0542 10817.26
81.06985 32421.79
83.08542 36460.68
91.0542 30170.12
93.06979 16224.97
95.08547 19396.23
97.10114 8575.684
105.06979 40631.75
107.08559 15691.72
109.10114 20214.87
115.05429 8840.688
117.06997 37686.87
119.08553 40730.45
121.1012 12091.05
123.11693 11446.34
125.13229 9609.684
128.06224 8193.442
129.06993 16736.61
130.07758 35247.19
131.08562 14301.69
133.0648 8181.565
133.10172 4894.244
135.08038 9738.365
135.11688 5730.425
137.13219 6313.74
143.08575 15733.96
145.06488 22769.26
145.10109 74814.49
147.08046 37886.66
149.0961 9834.959
149.13246 5783.826
153.06937 10785.95
155.08554 23741.27
157.06506 6411.423
158.0726 83978.73
159.08049 4890.704
160.08824 11506.63
161.09622 10119.16
163.14841 7043.974
171.08049 8813.326
173.09605 270953.3
175.11163 78134.18
187.11197 13032.96
189.09076 12015.69
189.12737 12238.18
191.1066 456121.3
199.11205 11738.66
201.12729 14176.2
203.99689 4160.931
205.19455 4653.537
207.21075 4632.889
213.1274 23527.93
215.14304 38461.54
227.14197 8973.655
229.15903 6640.71
231.138 17948.47
241.15872 9709.987
245.15469 4123.777
254.01543 4136.972
267.17426 15673.66
269.19003 16391.14
309.22107 7758.41
323.23737 19052.59
329.17966 12678.99
347.19006 5220.869
370.20551 13749.95
393.26736 5597.857
393.31534 292154.7
411.32584 1184302.0
412.32904 22867.68
END IONS

BEGIN IONS
GATEWAY_ID=79154
CCS=79154
FEATURE_ID=97
NAME=Gombapyrone_C
PEPMASS=377.2110595703125
CHARGE=1+
ADDUCT=[M+H]+1
RTINSECONDS=788.346834143022
FORMULA=C25H28O3
SMILES=C=CCC1=C(C=CC=CC=CCC2=C(C)C(OC)=C(C)C(=O)O2)C=CC(C)=C1
INCHI=RKUIRWPTEBJHSA
ANNOTATION_BIN=2a
MSLEVEL=2
SCANS=97
53.03863 8962.901
55.01789 2160.225
55.05426 3957.667
57.06986 6539.617
59.04928 8062.434
64.55257 1460.81
65.0387 7781.356
67.05428 6562.084
69.03356 3196.154
71.08551 3753.631
77.03854 2659.078
79.05425 20516.78
81.06976 4092.515
83.0128 2012.877
83.04914 41859.41
85.10108 2044.903
89.0597 59740.16
91.05423 41972.89
92.05724 1507.787
93.03362 2394.899
93.06982 7570.595
95.0491 5969.761
96.63023 1318.383
97.06477 112211.9
98.06812 2110.365
103.05425 4845.844
103.86304 1395.395
105.06989 26844.27
107.04932 3240.698
107.07018 6180.179
107.08546 4642.604
108.05692 4088.505
108.67437 1381.843
109.06474 3854.67
111.0806 5805.647
115.05429 4162.245
117.07014 10966.71
118.07811 1652.33
119.04929 2584.493
119.08556 66768.76
120.08909 1660.248
121.06492 2259.347
122.07278 3317.311
123.08052 4613.457
125.05982 17144.78
126.31636 1345.596
127.03884 2438.665
127.81799 1393.715
128.06209 16908.74
129.0699 10411.75
130.08636 3070.671
131.04919 1765.472
131.08568 7540.378
133.06494 11652.14
133.08598 33670.91
133.10104 1660.382
135.08043 1811.144
137.05997 1520.286
137.09633 15668.11
139.0325 2631.024
139.03905 46906.14
139.07527 17085.99
141.05467 12689.71
141.06975 9867.367
142.07794 11466.51
143.08542 9279.577
145.06514 1979.053
145.10115 15626.94
146.07272 4766.717
147.08055 38840.08
149.09631 3256.678
151.07556 4176.917
151.09634 3431.397
151.11183 10905.41
153.05461 16333.37
153.06967 5743.52
153.09114 11671.3
154.07794 5988.832
155.06091 1670.15
155.07034 7009.262
155.08562 12983.8
156.09335 2924.353
157.10124 20745.93
159.08049 2334.465
161.09598 5325.907
163.11174 2243.332
165.06992 21764.66
165.09102 4992.95
166.07813 10507.29
167.0704 21319.62
167.08528 11942.82
168.07745 2030.006
168.09293 2477.034
169.08649 12982.2
169.10117 23362.47
170.11 1660.42
171.06526 3682.99
171.11699 5841.734
173.09605 2447.459
175.07527 8713.466
175.11166 2795.999
177.1123 8561.068
177.12726 2199.272
178.07774 1320.227
179.08551 15808.43
179.10667 11937.88
180.09361 10963.66
181.08598 5862.177
181.1011 21495.76
182.10843 1398.707
183.11711 12177.32
187.112 10354.97
189.1279 1809.551
191.10695 1782.405
192.09352 1529.917
193.08575 2917.169
193.10164 3653.476
194.10931 5387.115
195.12302 125066.2
197.13208 4643.596
205.12216 11093.25
207.10175 48582.97
207.11618 6884.755
208.10429 1901.635
209.13257 113461.3
210.14018 11667.35
221.11769 10909.86
221.13109 2487.631
223.14804 8751.552
233.11716 10739.07
233.13147 2569.563
235.13286 4594.396
235.19379 1429.051
235.98383 1433.04
251.14294 3254.814
299.1795 3124.827
331.20428 2091.073
335.16412 8296.456
345.18317 2054.778
349.18079 4729.246
377.21121 313747.4
377.26553 11158.97
377.32602 3596.044
378.18588 2491.709
378.21484 31346.12
END IONS

BEGIN IONS
GATEWAY_ID=79154
CCS=79154
FEATURE_ID=98
NAME=Gombapyrone_C
PEPMASS=399.1931457519531
CHARGE=1+
ADDUCT=[M+Na]+1
RTINSECONDS=790.059053293542
FORMULA=C25H28O3
SMILES=C=CCC1=C(C=CC=CC=CCC2=C(C)C(OC)=C(C)C(=O)O2)C=CC(C)=C1
INCHI=RKUIRWPTEBJHSA
ANNOTATION_BIN=2a
MSLEVEL=2
SCANS=98
57.06973 1547.999
57.63819 1721.509
63.49634 1738.573
69.89615 1702.55
71.26352 1716.228
77.59179 1630.27
80.35918 1679.97
82.87991 1806.177
100.02296 1619.848
107.13186 1651.387
114.54034 1727.633
140.84756 1674.43
178.02814 1783.012
190.06003 2040.315
222.53006 1751.91
399.19318 660159.9
399.30795 436799.2
400.19675 22605.51
400.31198 3160.709
END IONS

BEGIN IONS
GATEWAY_ID=85310
CCS=85310
FEATURE_ID=99
NAME=PHENAZINE_1,6-DICARBOXYLATE
PEPMASS=269.0553894042969
CHARGE=1+
ADDUCT=[M+H]+1
RTINSECONDS=387.5938754974824
FORMULA=C14H8N2O4
SMILES=O=C(O)C1=C2N=C3C=CC=C(C(=O)O)C3=NC2=CC=C1
INCHI=MJALVONLCNWZHK
ANNOTATION_BIN=1a
MSLEVEL=2
SCANS=99
50.98973 2406.058
55.01755 3007.189
55.05999 2477.008
55.3335 2596.573
57.5697 2493.492
74.05235 2805.305
74.27734 2596.233
74.30825 2361.192
80.36388 2337.698
95.01231 4885.292
99.06989 2733.464
111.94189 2329.907
115.48628 2295.225
125.03804 4038.638
127.21677 2553.464
128.04962 12473.23
129.04424 7998.387
130.04001 2861.521
140.04935 5270.082
142.05243 28051.08
146.05963 4397.579
147.05502 7723.372
152.04109 2937.525
152.04936 58917.62
153.04453 27809.61
155.0601 21198.25
167.06024 4278.521
169.03932 4109.628
170.04707 24058.57
170.05963 64996.44
171.05511 25919.1
172.8604 2863.38
178.05222 5607.207
179.06027 310408.5
180.05568 13293.53
182.04729 7171.421
183.05453 7556.015
194.04741 103266.4
195.05513 6005.957
197.03445 6689.225
197.07065 10544.34
198.04228 5642.273
211.05011 114299.6
212.05807 89091.85
222.05305 11282.42
223.05026 13057.01
226.03725 97855.02
231.84161 2548.597
235.07373 4122.78
241.06123 3686.667
244.04764 10713.59
251.04495 519029.0
252.05016 6689.186
269.05548 1599881.0
270.05923 15965.64
283.07123 10664.37
END IONS

BEGIN IONS
GATEWAY_ID=85310
CCS=85310
FEATURE_ID=100
NAME=PHENAZINE_1,6-DICARBOXYLATE
PEPMASS=251.0448455810547
CHARGE=1+
ADDUCT=[M+H-H2O]+1
RTINSECONDS=388.43956961516636
FORMULA=C14H8N2O4
SMILES=O=C(O)C1=C2N=C3C=CC=C(C(=O)O)C3=NC2=CC=C1
INCHI=MJALVONLCNWZHK
ANNOTATION_BIN=1a
MSLEVEL=2
SCANS=100
55.25917 1136.023
63.47965 1181.483
67.05431 1553.561
72.89278 1073.745
75.02287 1641.905
75.34852 1194.584
75.99838 1189.936
81.06975 2495.5
85.07458 1125.54
88.04314 1095.243
91.13587 1192.606
95.08575 2283.396
106.58624 1133.374
121.80201 1125.821
125.03847 2374.793
128.04964 2710.276
129.14952 1182.684
130.03993 1691.733
140.04916 1724.524
142.0527 2867.478
152.04938 14515.24
153.04445 7167.51
155.06032 1999.87
170.04752 1731.754
170.06003 17009.72
171.05559 4254.129
179.06018 33622.04
180.05557 4947.024
194.04703 5260.868
211.05019 6991.054
212.05763 8037.658
222.04222 1632.644
223.05035 7607.214
226.03763 8212.745
241.06088 3944.746
244.04826 1545.684
251.04453 43740.27
251.08063 2906.397
251.12613 7747.043
251.16185 7694.954
251.20123 3919.864
256.94321 1136.649
269.05542 158205.3
END IONS

BEGIN IONS
GATEWAY_ID=85567
CCS=85567
FEATURE_ID=101
NAME=Fulvivirgamide_B2
PEPMASS=661.37646484375
CHARGE=1+
ADDUCT=[M+H]+1
RTINSECONDS=296.6522055352308
FORMULA=C29H52N6O11
SMILES=CC(=O)NCCCCCN(O)C(=O)CCC(=O)NCCCCCN(O)C(=O)CCC(=O)NCCCCCN(O)C(=O)CCC(=O)O
INCHI=ABUFOMCPMGJRNA
ANNOTATION_BIN=1b
MSLEVEL=2
SCANS=101
70.06517 38229.37
72.04442 30296.8
73.02845 37900.79
74.02164 4989.126
74.39184 5032.957
82.0648 8957.333
84.04433 34485.3
84.08074 310904.6
85.08855 64337.32
85.1423 6678.186
86.09621 16119.26
99.43196 6061.288
100.03928 116085.5
101.02346 30747.38
102.09138 166516.3
112.03923 19278.13
115.7043 6861.123
116.03422 31060.03
116.07014 5792.907
120.08077 14399.1
137.10725 16100.68
138.09102 23513.89
154.08603 25061.61
156.10234 8522.999
161.12842 88322.45
165.1019 48136.0
166.08611 9887.17
168.1015 11482.07
183.11264 40491.24
184.0966 35150.91
192.17651 5653.837
201.12337 692444.4
202.10715 15418.98
202.12701 7994.612
219.13393 17973.67
237.12173 6456.731
243.13394 56815.9
247.24301 5177.273
265.1178 7512.87
283.12878 306462.5
283.65732 5842.737
301.13937 715750.4
302.14291 7022.558
319.23431 7867.026
330.5043 5606.705
345.19504 5575.108
361.2446 982515.4
362.24805 8026.101
401.23965 135634.1
419.24841 34710.5
443.25061 53201.28
447.48264 5857.964
483.24445 22469.16
501.25549 773042.3
502.25961 13710.72
561.36102 69669.15
582.8175 6705.517
643.36823 9471.813
661.37665 532107.8
662.23425 13609.8
662.37659 13412.58
END IONS

BEGIN IONS
GATEWAY_ID=85567
CCS=85567
FEATURE_ID=102
NAME=Fulvivirgamide_B2
PEPMASS=331.1917724609375
CHARGE=2+
ADDUCT=[M+2H]+2
RTINSECONDS=304.676888243181
FORMULA=C29H52N6O11
SMILES=CC(=O)NCCCCCN(O)C(=O)CCC(=O)NCCCCCN(O)C(=O)CCC(=O)NCCCCCN(O)C(=O)CCC(=O)O
INCHI=ABUFOMCPMGJRNA
ANNOTATION_BIN=1b
MSLEVEL=2
SCANS=102
70.02875 9486.863
70.06521 67052.56
72.04447 52159.33
72.08077 21603.43
73.02851 59224.04
82.06507 26738.36
82.14918 8986.911
84.04437 78626.25
84.08074 1120890.0
85.08418 40914.07
85.08854 228393.6
86.09639 53464.17
90.14026 8659.132
97.4566 8941.402
98.20953 8955.499
100.03931 263204.7
101.02335 126415.2
102.09133 610280.4
103.09459 19127.75
112.03928 60281.8
114.09142 14504.61
116.03429 42482.13
119.1177 24489.19
120.08119 19552.77
122.09649 26109.73
124.07702 8546.086
126.09149 14809.19
128.10686 11873.49
134.62595 8289.693
136.07513 7989.79
137.10739 41560.71
138.09143 56781.91
140.07077 22847.48
140.10722 17459.76
142.06815 21616.46
145.63861 7945.559
148.07591 9827.48
154.08617 130390.6
161.12848 1027802.0
162.13188 50110.91
162.27065 8618.759
165.10234 115683.3
166.08612 25071.82
166.10521 18373.45
168.10172 38038.02
183.11285 56848.65
184.09689 136521.6
185.10022 10109.88
201.1234 1584814.0
202.10796 49360.38
202.12723 74014.43
219.13382 66215.3
242.12567 39440.39
242.62726 14173.17
243.11905 16185.21
243.13408 189973.8
243.52705 9707.881
244.13733 22967.26
251.13191 18224.58
280.54538 10459.98
281.18423 43486.93
281.68518 15632.99
283.12888 376479.3
284.13181 46986.5
301.13943 1214883.0
302.1427 130977.7
319.23434 50101.23
322.18661 30122.82
322.6879 11171.53
330.64038 236822.5
331.1391 145354.3
331.19159 74415.94
331.63959 36891.18
331.69421 14597.58
361.24469 843257.2
362.24762 130980.6
401.23987 108058.4
401.99155 9414.588
402.2406 15501.98
419.25052 42812.39
443.24951 15231.61
483.24481 33591.95
501.25607 64786.44
502.2551 12048.13
END IONS

BEGIN IONS
GATEWAY_ID=85567
CCS=85567
FEATURE_ID=103
NAME=Fulvivirgamide_B2
PEPMASS=683.3583984375
CHARGE=1+
ADDUCT=[M+Na]+1
RTINSECONDS=296.42376470623196
FORMULA=C29H52N6O11
SMILES=CC(=O)NCCCCCN(O)C(=O)CCC(=O)NCCCCCN(O)C(=O)CCC(=O)NCCCCCN(O)C(=O)CCC(=O)O
INCHI=ABUFOMCPMGJRNA
ANNOTATION_BIN=1b
MSLEVEL=2
SCANS=103
72.08044 9593.236
78.53286 3039.951
82.06461 4575.651
84.04389 11324.13
84.08056 20415.1
85.50619 2881.338
86.09628 22013.78
88.03871 3063.337
89.47133 2946.394
91.05376 3938.381
95.03402 3181.038
110.07092 8168.255
114.03998 3518.489
120.08042 13362.46
129.10161 8532.577
136.0751 4037.996
137.08047 2830.551
141.09969 6436.958
186.24692 2968.603
192.45331 3273.863
221.12526 3032.663
223.10507 7556.717
237.12042 2680.823
241.11566 21986.76
261.55276 2900.03
297.22464 3687.968
341.12982 3062.665
341.216 23893.85
365.21631 91465.44
366.2193 3370.134
383.22635 10762.85
423.2211 13332.66
441.23245 56098.73
465.23141 20497.69
483.23917 3212.569
539.35297 4794.526
541.25006 3697.53
550.32349 3445.962
565.33484 19196.61
565.38019 2996.957
583.34216 1262804.0
584.34497 66806.59
630.99066 3156.611
640.26501 3221.235
665.33264 3279.394
683.35791 1941668.0
684.36121 107992.0
END IONS

BEGIN IONS
GATEWAY_ID=89812
CCS=89812
FEATURE_ID=104
NAME=SPHINGOSINE
PEPMASS=300.2894287109375
CHARGE=1+
ADDUCT=[M+H]+1
RTINSECONDS=678.9905817301201
FORMULA=C18H37NO2
SMILES=CCCCCCCCCCCCCC=CC(O)C(N)CO
INCHI=WWUZIQQURGPMPG
ANNOTATION_BIN=1b
MSLEVEL=2
SCANS=104
52.04592 1214.539
52.69195 1175.801
54.24342 1040.17
55.93441 1399.919
57.06988 13418.91
62.06002 2380.751
71.08551 4538.375
72.0444 19775.9
77.91485 1106.032
80.49699 1033.277
85.10104 2480.605
90.0549 80041.94
94.82375 1040.345
95.92453 966.5853
95.9678 1112.407
118.00915 1095.959
120.30096 1050.651
133.08598 1858.335
137.41034 1125.822
174.03273 1140.083
180.88776 1481.481
182.10422 1204.596
227.96538 6889.29
236.87827 1995.236
276.89755 3773.944
283.17575 3066.688
283.26352 2266.818
300.28967 201268.0
301.29501 1610.324
END IONS

BEGIN IONS
GATEWAY_ID=92033
CCS=92033
FEATURE_ID=105
NAME=NERFILIN_II
PEPMASS=498.2958679199219
CHARGE=1+
ADDUCT=[M+H]+1
RTINSECONDS=467.7958194450888
FORMULA=C28H39N3O5
SMILES=CC(C)CC(=O)NC(CC1=CC=C(O)C=C1)C(=O)NC(C(=O)NC(CO)CC1=CC=CC=C1)C(C)C
INCHI=DLKMHHMITXDUFJ
ANNOTATION_BIN=1a
MSLEVEL=2
SCANS=105
54.58696 6066.186
55.05422 36090.71
57.06993 23276.84
69.07001 7254.942
72.0808 343378.9
74.67289 5750.787
75.78781 6446.461
78.28238 5817.043
86.09635 96452.55
87.39813 6240.317
91.05415 312061.8
105.06979 6966.614
106.1527 6073.394
117.06989 122583.8
117.78165 5563.512
119.04914 76367.81
120.08028 5891.982
120.66519 6017.522
134.09642 33450.44
136.07568 323855.6
152.10696 505313.5
162.09135 10837.04
166.80699 6183.587
186.77881 5673.011
195.85106 6212.562
206.11719 6839.229
220.1329 69387.43
233.16481 48490.62
234.11201 9562.162
236.16495 12957.25
247.18077 11421.07
248.12825 131654.8
251.17542 468848.7
252.17944 7402.676
253.77995 6045.469
265.19083 70944.05
308.37985 6651.811
319.47861 6874.671
338.83215 6786.374
347.19629 111480.6
463.5853 5720.525
480.28653 59432.27
498.29489 57837.2
END IONS

BEGIN IONS
GATEWAY_ID=92033
CCS=92033
FEATURE_ID=106
NAME=NERFILIN_II
PEPMASS=520.2777099609375
CHARGE=1+
ADDUCT=[M+Na]+1
RTINSECONDS=462.4942092041808
FORMULA=C28H39N3O5
SMILES=CC(C)CC(=O)NC(CC1=CC=C(O)C=C1)C(=O)NC(C(=O)NC(CO)CC1=CC=CC=C1)C(C)C
INCHI=DLKMHHMITXDUFJ
ANNOTATION_BIN=1a
MSLEVEL=2
SCANS=106
56.96663 1680.37
62.39482 1901.291
86.23927 1836.988
101.78712 1928.621
102.49321 1773.284
107.68774 1920.228
167.80008 1787.742
238.18272 1833.163
251.05772 1782.75
270.11005 4988.218
272.63531 1809.528
273.15747 6206.911
278.41959 2050.085
341.18335 12680.39
342.06561 1930.595
449.89673 1966.746
502.26718 11819.22
520.27802 2516019.0
521.28137 105193.9
521.33331 3309.098
END IONS

BEGIN IONS
GATEWAY_ID=92033
CCS=92033
FEATURE_ID=107
NAME=NERFILIN_II
PEPMASS=536.2517700195312
CHARGE=1+
ADDUCT=[M+K]+1
RTINSECONDS=463.26688255098657
FORMULA=C28H39N3O5
SMILES=CC(C)CC(=O)NC(CC1=CC=C(O)C=C1)C(=O)NC(C(=O)NC(CO)CC1=CC=CC=C1)C(C)C
INCHI=DLKMHHMITXDUFJ
ANNOTATION_BIN=1a
MSLEVEL=2
SCANS=107
59.51661 1171.378
65.15666 1252.054
70.36159 1295.871
93.03429 1211.181
115.67142 1168.094
118.3179 1292.051
157.38675 1128.352
214.61517 1185.397
216.74814 1326.59
218.22124 1144.929
245.96509 1291.245
314.15994 1434.79
536.25171 567490.2
537.25507 25644.38
END IONS

BEGIN IONS
GATEWAY_ID=92033
CCS=92033
FEATURE_ID=108
NAME=NERFILIN_II
PEPMASS=995.5850830078125
CHARGE=1+
ADDUCT=[2M+H]+1
RTINSECONDS=466.1084173322478
FORMULA=C28H39N3O5
SMILES=CC(C)CC(=O)NC(CC1=CC=C(O)C=C1)C(=O)NC(C(=O)NC(CO)CC1=CC=CC=C1)C(C)C
INCHI=DLKMHHMITXDUFJ
ANNOTATION_BIN=1a
MSLEVEL=2
SCANS=108
117.06987 4224.968
119.04903 2307.631
123.20386 1262.347
134.09697 1330.237
136.07568 12965.33
152.10695 20783.55
220.13368 1628.885
233.16513 3106.433
248.12843 4191.812
251.17534 22969.94
300.48514 1354.805
347.19672 6543.603
480.28464 3314.054
487.26227 1345.221
498.29575 26183.9
725.97577 1317.967
END IONS

BEGIN IONS
GATEWAY_ID=92033
CCS=92033
FEATURE_ID=109
NAME=NERFILIN_II
PEPMASS=1017.5661010742188
CHARGE=1+
ADDUCT=[2M+Na]+1
RTINSECONDS=464.1744652614342
FORMULA=C28H39N3O5
SMILES=CC(C)CC(=O)NC(CC1=CC=C(O)C=C1)C(=O)NC(C(=O)NC(CO)CC1=CC=CC=C1)C(C)C
INCHI=DLKMHHMITXDUFJ
ANNOTATION_BIN=1a
MSLEVEL=2
SCANS=109
110.36272 2123.639
113.57762 1887.544
151.1812 1819.759
168.78525 1965.556
335.89688 1958.337
341.18393 2938.732
403.55725 1916.372
502.27057 2792.125
520.27789 1433245.0
521.28119 42752.71
580.65112 1929.03
778.27985 2200.05
994.80115 2686.369
END IONS

BEGIN IONS
GATEWAY_ID=96293
CCS=96293
FEATURE_ID=110
NAME=Terragine_A
PEPMASS=519.2813720703125
CHARGE=1+
ADDUCT=[M+H]+1
RTINSECONDS=375.16462983397855
FORMULA=C26H38N4O7
SMILES=O=C(CCC(=O)N(O)CCCCCN1C(=O)CCC1=O)NCCCCCN(O)C(=O)CC1=CC=CC=C1
INCHI=OIEMCIKPOVGWLI
ANNOTATION_BIN=1a
MSLEVEL=2
SCANS=110
55.05422 1625.495
56.0494 7562.727
65.03862 3283.777
67.05432 7934.294
69.06991 23397.68
70.06518 17011.44
72.0444 9517.521
72.08079 3969.952
73.02847 2251.159
73.39406 1400.039
79.9222 1615.489
80.04939 1755.407
82.06516 4605.823
84.04433 16492.86
84.0807 126142.3
85.08395 1294.522
85.08489 1487.578
85.08851 26930.48
86.09646 7733.823
90.04652 1393.428
91.05415 222466.1
92.05756 1659.253
100.03928 30401.87
101.68524 1277.552
102.09127 87221.38
107.80153 1420.19
110.09626 1843.851
110.77337 1156.708
112.03931 4239.726
116.07071 1811.265
120.08066 4770.596
122.09617 3166.579
131.40305 1348.614
132.10202 1757.902
137.10748 5496.552
138.09108 8716.497
139.08333 1386.936
140.06998 1599.88
148.07628 1555.846
154.08621 11384.05
154.42221 1699.016
156.10185 1310.896
165.10219 20384.67
166.08611 7156.82
168.10185 4208.493
177.57066 1440.288
183.11285 22465.91
183.71819 1329.3
184.09679 5067.114
185.12915 1687.129
189.12296 1688.758
199.35263 1466.319
201.12335 406932.2
202.12698 4476.046
211.10776 1598.57
213.12329 1330.378
219.13437 3082.739
220.13319 40992.6
235.64052 1441.061
237.15967 1679.96
254.2321 1336.142
261.22818 1611.032
261.53033 1330.225
283.1286 13708.4
296.91446 1447.828
311.84781 1419.429
319.1651 428972.4
320.16895 12335.16
320.19159 1811.536
383.22852 5156.21
401.23941 83203.95
519.28107 219212.4
520.28473 9043.663
END IONS

BEGIN IONS
GATEWAY_ID=96293
CCS=96293
FEATURE_ID=111
NAME=Terragine_A
PEPMASS=536.3079223632812
CHARGE=1+
ADDUCT=[M+NH4]+1
RTINSECONDS=379.2943825738374
FORMULA=C26H38N4O7
SMILES=O=C(CCC(=O)N(O)CCCCCN1C(=O)CCC1=O)NCCCCCN(O)C(=O)CC1=CC=CC=C1
INCHI=OIEMCIKPOVGWLI
ANNOTATION_BIN=1a
MSLEVEL=2
SCANS=111
67.36641 2436.999
68.04976 2454.982
69.06988 5169.352
70.02887 4131.931
70.06515 424387.6
84.7682 3613.368
84.77151 2617.348
85.85279 3207.285
86.09641 16925.27
98.02355 10941.41
98.06006 16222.63
111.06194 3176.095
114.52857 2265.869
126.05506 5465.135
126.48889 3024.998
144.69362 3035.232
167.11772 4103.462
177.34004 2350.143
183.11292 5183.089
192.42039 2531.325
195.11255 9416.095
204.80087 2611.853
209.51054 3088.054
227.78198 64085.71
229.1546 118151.4
277.22476 2665.704
308.16013 20382.32
326.20734 673662.8
327.21042 6857.563
349.02673 3220.185
536.25287 3169.305
536.30737 11163.56
547.70544 3119.623
END IONS

BEGIN IONS
GATEWAY_ID=128680
CCS=128680
FEATURE_ID=112
NAME=Madurastatin_C1
PEPMASS=296.63970947265625
CHARGE=2+
ADDUCT=[M+2H]+2
RTINSECONDS=442.63938084125635
FORMULA=C26H37N7O9
SMILES=CNC(CCCN(O)C(=O)CCNC(=O)CNC(=O)C1CN1C(=O)C1=CC=CC=C1O)C(=O)NC1CCCN(O)C1=O
INCHI=JBNPSZFPKPIVEN
ANNOTATION_BIN=1a
MSLEVEL=2
SCANS=112
68.04947 9950.665
69.03355 2432.432
69.05732 1783.095
70.06519 18759.79
71.03602 1176.324
71.04928 2085.426
71.06036 2632.472
72.0808 1110.275
74.22988 1261.348
76.56799 1135.592
82.06506 5074.137
84.08069 27714.38
86.05998 84130.92
87.05518 1911.298
87.06337 3098.288
90.70493 1150.268
94.06516 1298.205
98.05986 2361.182
99.09167 5244.139
100.03928 1543.389
103.08651 4065.275
106.06522 1632.013
107.04913 22624.21
110.05991 1361.532
112.07551 3698.507
113.07092 5369.767
114.05489 11498.32
120.04449 1613.46
121.02843 33611.98
121.07587 3999.196
122.03175 1529.582
122.0601 2427.932
127.08632 1536.689
129.06564 2251.542
129.7962 1564.821
131.08148 48844.92
132.08464 2002.334
134.06006 32283.63
135.06326 2178.339
135.09158 5388.153
139.08701 1525.609
145.09714 1331.638
148.03922 1821.878
153.10231 2645.885
162.05493 46907.47
163.05798 3379.823
178.05016 7827.022
194.08603 1300.168
199.59459 5315.966
201.09471 1957.337
202.0835 2231.61
208.60017 17705.26
209.10144 3765.515
217.06052 2171.294
217.6053 139615.9
218.10681 28215.85
219.07637 44529.64
219.08989 2591.914
220.08002 3854.282
242.14993 2837.992
247.07152 9583.092
259.00427 1299.199
264.09784 6492.519
265.12393 1678.457
266.13318 1742.252
273.12134 1552.125
278.01065 4253.127
279.10117 1617.351
280.12912 91727.84
280.63071 25596.99
296.02029 10405.66
296.19196 1491.059
296.6398 166715.7
297.02356 1888.378
297.14148 48483.42
297.16473 2500.751
313.18747 4242.795
314.05881 1277.909
314.1908 1467.616
315.10956 1417.684
316.32846 1218.722
318.10852 45888.86
319.11102 5101.427
322.54468 1322.246
336.11819 7629.577
337.12177 1503.274
349.15039 23757.24
350.15363 3632.404
351.12994 6575.352
403.16156 4958.434
416.1922 3467.148
434.20355 10574.09
435.20508 3071.055
435.31317 1318.254
480.20917 2007.387
END IONS

BEGIN IONS
GATEWAY_ID=132337
CCS=132337
FEATURE_ID=113
NAME=Phocoenamicin_C
PEPMASS=1087.465576171875
CHARGE=1+
ADDUCT=[M+H]+1
RTINSECONDS=678.441069392556
FORMULA=C56H75O19Cl
SMILES=CC(=O)C(C)(O)C(O)CC1CC23OC(=O)C(=C2O)OC(=O)C2(C)C(C=CC4C(OC5OC(C)C(O)C(OC6OC(C)C(OC(=O)C7=C(O)C=CC(Cl)=C7C)C(O)C6O)C5O)C(C)CC(C)C42)C(C)C=CCC3(C)C=C1C
INCHI=PDCODWPDYANHGW
ANNOTATION_BIN=2a
MSLEVEL=2
SCANS=113
115.0543 16542.71
117.07011 29602.55
119.08558 70443.62
121.06525 8533.615
121.1011 46294.27
127.39746 7239.257
128.06224 31241.58
129.0551 14197.67
129.07001 20696.13
131.08578 31101.66
131.86551 7811.802
133.10117 26258.46
135.1176 10779.6
141.07013 10308.36
142.0777 9912.743
143.08536 27062.07
145.06499 17104.05
145.10146 27605.57
147.08022 11463.78
147.11681 30305.3
149.1326 8816.354
155.08586 15925.01
156.09378 10197.54
157.06526 12606.64
157.10136 26309.64
159.08031 12879.41
159.11696 26529.32
161.13278 12522.36
165.07013 12333.02
167.08568 11592.13
169.00508 80366.9
169.10132 10942.3
171.11696 11549.98
173.05986 13920.44
173.13278 35929.23
175.07553 39169.59
175.14824 21915.22
179.0706 12081.97
179.08537 11396.55
185.09616 12535.75
187.14868 11629.09
193.10132 11081.5
207.04594 9239.304
211.14848 8392.775
213.16379 35245.98
215.17915 45428.31
221.13287 9998.981
227.10706 10602.15
227.17845 9248.562
243.10103 11854.3
243.21031 12939.1
255.17509 8227.073
261.11249 25186.07
263.12894 9552.142
267.13828 31444.51
283.16959 10492.1
299.12711 9586.448
311.12787 14833.78
315.06274 63765.64
422.76425 8013.098
439.26276 17582.04
441.24338 10723.86
441.28143 16319.44
449.24255 9683.743
457.27356 19721.72
459.2533 14957.08
459.29016 33056.21
465.5668 8371.896
467.25842 61436.05
469.27402 17993.46
475.28723 22167.4
477.26163 9686.813
477.30063 29173.45
485.26843 148298.4
486.27621 11861.89
487.28403 24816.96
503.27899 437415.2
504.28424 19611.25
505.25485 12832.62
505.29456 72781.31
513.30347 10380.85
521.28967 412737.6
522.29462 18348.23
523.30634 13485.3
531.30981 20094.14
537.29517 10206.37
539.3006 46597.71
555.31024 12685.37
573.31946 38307.91
591.33209 265685.7
592.33374 11075.26
593.34778 12370.38
609.34119 142331.8
613.31805 12590.25
627.35291 42862.52
667.34821 8754.038
745.6745 8434.501
981.39948 10256.97
1087.46838 17742.58
END IONS

BEGIN IONS
GATEWAY_ID=132337
CCS=132337
FEATURE_ID=114
NAME=Phocoenamicin_C
PEPMASS=1109.447021484375
CHARGE=1+
ADDUCT=[M+Na]+1
RTINSECONDS=683.186717650902
FORMULA=C56H75O19Cl
SMILES=CC(=O)C(C)(O)C(O)CC1CC23OC(=O)C(=C2O)OC(=O)C2(C)C(C=CC4C(OC5OC(C)C(O)C(OC6OC(C)C(OC(=O)C7=C(O)C=CC(Cl)=C7C)C(O)C6O)C5O)C(C)CC(C)C42)C(C)C=CCC3(C)C=C1C
INCHI=PDCODWPDYANHGW
ANNOTATION_BIN=2a
MSLEVEL=2
SCANS=114
117.06991 5492.859
119.08566 7648.232
121.10097 2974.163
124.99113 4915.195
128.06224 4687.449
129.05472 3360.832
129.07024 4516.841
131.08537 2839.941
141.0101 2745.352
141.06888 2702.742
143.08598 2857.691
145.53023 2496.156
146.42639 2424.889
169.00499 14665.79
171.00229 7668.99
175.00816 2611.605
175.07483 4761.112
304.09375 2833.889
315.06281 6742.667
317.06104 4299.844
333.11597 9758.265
373.90976 2702.501
501.11392 4416.657
503.27823 4348.515
504.28412 6519.823
505.28589 3628.59
507.25125 17274.63
507.29254 3239.263
509.26779 3910.155
521.29242 4187.426
522.29376 3551.854
525.25989 28825.81
532.63861 2664.703
543.27167 137452.9
544.27454 5748.965
545.28851 10336.72
564.21466 3255.107
591.32965 4225.545
592.33069 2784.075
595.3053 19719.45
603.27692 5023.861
603.3299 11958.49
609.33997 4978.672
613.31372 53068.89
615.33002 4719.143
631.32404 618319.7
632.32764 40049.34
633.33917 54353.8
634.34003 5682.769
649.33459 8298.719
707.32477 3824.533
795.27148 6118.863
795.76563 5498.124
809.41034 5380.388
853.39679 68990.86
854.396 6961.038
868.87878 4255.065
869.36658 4797.327
869.87756 4085.922
870.36536 8528.781
871.36682 4550.966
897.46063 3612.258
905.42859 2900.959
923.43774 9015.659
941.45081 471690.0
942.45319 45216.82
1003.37329 5714.701
1021.38519 95128.88
1021.8717 2686.921
1022.39111 13235.44
1039.36694 7681.697
1040.36426 6684.848
1041.36072 4560.13
1042.37427 3917.69
1109.44849 1922631.0
1110.45313 199558.7
1111.45227 13099.56
1112.45911 5107.328
1126.41443 3417.186
1127.41431 7285.028
1128.41211 9155.491
1129.43054 4978.89
END IONS

BEGIN IONS
GATEWAY_ID=132337
CCS=132337
FEATURE_ID=115
NAME=Phocoenamicin_C
PEPMASS=1104.493408203125
CHARGE=1+
ADDUCT=[M+NH4]+1
RTINSECONDS=679.383542461548
FORMULA=C56H75O19Cl
SMILES=CC(=O)C(C)(O)C(O)CC1CC23OC(=O)C(=C2O)OC(=O)C2(C)C(C=CC4C(OC5OC(C)C(O)C(OC6OC(C)C(OC(=O)C7=C(O)C=CC(Cl)=C7C)C(O)C6O)C5O)C(C)CC(C)C42)C(C)C=CCC3(C)C=C1C
INCHI=PDCODWPDYANHGW
ANNOTATION_BIN=2a
MSLEVEL=2
SCANS=115
115.05442 5619.306
116.06225 3171.336
117.06995 13109.01
119.08553 26722.28
121.10101 12833.88
123.11702 3473.766
128.06186 11457.33
129.06996 8569.715
130.0777 2444.419
131.08582 11614.46
133.06465 2614.336
133.10117 13331.03
141.0703 4677.49
142.07799 7346.707
142.55475 2196.106
143.08578 11411.38
145.06494 3100.145
145.10115 12104.26
145.83937 2135.779
147.04445 2908.486
147.08044 4019.159
147.11681 13254.22
153.06979 5211.496
154.07811 2457.48
155.08588 5379.741
156.09305 2921.204
157.06468 4059.934
157.10121 7169.698
159.08043 3221.634
159.11678 13599.28
161.13268 4366.272
165.06952 5121.905
166.07776 2984.998
167.08543 2857.938
169.00508 22233.92
169.1013 4555.416
171.1167 4787.954
173.05995 6450.068
173.13278 10848.96
175.0753 11839.24
175.14815 8472.798
177.12759 2991.189
179.07045 2959.026
179.08531 2666.915
180.09386 2157.06
181.06447 2564.495
183.08032 3022.0
183.11681 2946.207
185.09599 2437.925
185.13278 3180.381
187.01584 4216.12
197.09634 2696.719
197.13194 4139.344
199.14792 3435.579
201.16357 2465.493
203.10706 4244.722
205.08592 2438.223
213.16351 21670.95
215.17934 15135.81
217.08571 3400.169
217.19502 3094.155
219.40479 2472.531
243.21066 2896.188
259.47015 2611.909
261.07446 3269.022
261.11292 11299.97
263.12881 2882.605
267.13712 3911.922
271.13281 2876.988
309.14993 3834.749
311.12805 3670.345
315.06314 14847.29
321.18619 2842.101
337.17773 2434.502
339.19531 2869.196
345.15628 2179.51
353.94385 2331.164
417.2056 2452.065
439.2623 5190.616
441.24426 4311.604
449.24835 3040.357
457.2735 8899.354
459.25229 6434.734
459.28915 4166.787
467.2576 16440.66
469.27347 5389.523
485.26892 48693.46
487.28436 16352.59
503.27942 159098.5
504.28293 7471.426
505.29489 40142.9
521.28986 102032.5
522.29126 6912.985
523.30505 6430.797
531.31207 3844.653
537.29871 3444.811
539.30115 5306.043
555.31165 6642.79
564.18604 2615.835
573.32068 16958.25
575.33618 7197.41
591.33173 103358.0
592.33521 4934.887
593.34662 17184.06
609.34241 50898.67
611.35791 3761.414
627.35254 8326.644
649.33649 2665.447
667.34692 4266.167
814.0459 2736.319
1087.4646 6508.697
END IONS

BEGIN IONS
GATEWAY_ID=152372
CCS=152372
FEATURE_ID=116
NAME=Matlystatin-A2
PEPMASS=586.326171875
CHARGE=1+
ADDUCT=[M+H]+1
RTINSECONDS=450.35009939384463
FORMULA=C27H47N5O7S
SMILES=CCCCCC(CC(N)=O)C(=O)N1NCCCC1C(=O)NC(C(=O)CCSCC(NC(C)=O)C(=O)O)C(C)CC
INCHI=PFUWJTIKMOLFOQ
ANNOTATION_BIN=1a
MSLEVEL=2
SCANS=116
65.55837 1830.903
68.04945 4735.892
69.03348 4538.376
69.06989 3281.639
69.09731 1557.769
70.06516 13333.68
79.05413 4888.739
79.96157 1665.277
81.06974 2327.623
82.84767 1804.826
83.08547 10610.46
84.08027 1805.373
85.07592 142363.2
86.05995 6925.606
91.05424 2172.407
91.50668 2090.283
93.06989 2046.255
95.08546 4380.216
96.18919 1496.07
97.10113 14234.4
100.1121 2193.118
107.0854 3946.375
115.08651 4633.417
123.08047 1798.219
124.11201 3339.234
125.09609 8239.961
127.08652 1782.776
129.06549 1873.204
139.08621 2565.632
142.12247 9824.245
153.10217 4571.93
167.11794 1878.969
168.10164 4028.209
170.11745 109900.8
209.16418 2439.734
221.16484 2064.259
227.96477 6312.114
237.15961 55044.38
254.18626 28664.15
264.17065 3436.165
265.15433 28262.06
282.18103 359238.0
283.16553 3223.121
283.18439 3776.857
294.16016 1869.083
305.15228 7441.468
312.17322 1893.085
374.71918 1917.389
398.18362 5065.038
417.21643 81634.08
523.29376 2307.564
568.31592 11819.94
569.29956 26649.59
579.47656 2062.889
586.27338 3396.944
586.3241 63117.62
END IONS
```
